# Mapping the global distribution and spread of the *Plasmodium vivax*-associated virus MaRNAV-1

**DOI:** 10.64898/2026.02.26.708358

**Authors:** Mary E. Petrone, Justine Charon, Rhys H. Parry, Matthew J. Grigg, Kim A. Piera, Jacob A. F. Westaway, Kayoko Shioda, Bruce Russell, Ric N. Price, Timothy William, Enny Kenangalem, James S McCarthy, Bridget E. Barber, Edward C. Holmes, Nicholas M. Anstey

## Abstract

Matryoshka RNA virus 1 is a bi-segmented and single-stranded RNA virus associated with *Plasmodium vivax*, a cause of human malaria. Little has been uncovered about the epidemiology and ecology of this virus since its discovery in 2019. To address this, we used a combination of primary and publicly available metatranscriptomic data to map the geographic distribution and host associations of MaRNAV-1. We detected this virus throughout Southeast Asia, in parts of South America, and, for the first time, in Oceania. Despite its broad distribution, MaRNAV-1 was found exclusively in metatranscriptomes containing *P. vivax*, suggesting that there is a specific virus-host relationship that has shaped the evolutionary history of this virus. We were unable to estimate the emergence date of the MaRNAV-1 lineage; however, phylogeographic mapping analysis suggested that MaRNAV-1 may have radiated from Southeast Asia. Our findings have both evolutionary and public health implications and can serve as the basis for future investigations in these fields.

## Supplementary material for "Mapping the global distribution and spread of the *Plasmodium vivax*-associated virus MaRNAV-1": Supp. Data 1 (part 1 of 2)

```
>PVGAYA_Pvivax_Menzies_Malaysia
attggacctcgagagatagtcctcccgacgggacgacgtattctctctcgaaggggaatc
atgatgggtgagcccatggcgaagccatgtctcaccctcctgaacctctgtgtagaatat
tgcgcgtggcgcaaatataaggttaaacatgaccgggcaaatctccgtcggagactcttc
catatcggaggagacgaccacttagtgatcgggccccggccataccttaactacatgaca
aaattccatcttctatctggttcccagatagagggtggtgtccatggtacatcccgcata
gcggtccgctacgtggagagagtactgttcatagggaatttctcgaagagaaaaccccat
aaccccaagaattatccagaatcgatgattgtggagaccataaaggtcagaattcttgag
cgaggatatctgcttcctattatcaaagataataagaacgttgccataggcaaatcctca
acaatatcagcctgcttgaagtggatgccaaagcatcccctatggccagaatggcacaag
cagatgataagaggcctattcgtgtcacgaatgggggcatggctacctaaccttcggaga
catccgaagtgttttaatagcatcatgcttcccaaattcttcgggggctatggcttagcc
atgtcggacctcgaggaatatacggcctatacaaaagcctcccgaccattgcaatggatt
atcgccgcagtatgtgacgaccatccgcagtggagggaagggatcagagaactctcccgg
ttaaaccggaacctctcgaagaggggagacacaaagtgtctgaagttcgaacaagacatc
attgagcaactcatgatggtcttgaatgatcgtctgagttggaaacaactcgaagagaag
tttccatctcctcatggtccacgagggacagtagccgaggcccaaagggctggctacatg
tccataagacgatttgccgatgaggcgacacgaggtgtcattttccaaaacttagtttcg
gaacctcataagatctccaatttcaacacgcaaccctatagaaaaactatgggaattgtg
tgggagaaattggaggctcttggcattgataaatgctcacgaatcttagattctgatgag
tatagatcaacgaagactaaagtaaacgtagatttttactttaatacccaagagattacc
tgtgcagatatagggttctgggacccggagaatccggagactgagacatgggatttcatt
gatgtaagctttgaaaaactttacaccatgaatcttcctacactcagaatccctgataag
ttcctctttcattcgaagaatgaagagttgtactatcaggagtccccagaactggacacg
gttcctacggaaccggagacatagtgtcttagagtccctcggccacttcgtggctgagtt
acctctttgggttctgtcgaagacgggtcccgaaggagttccaccgacaacatcacgcat
ccgagccttcggctcaaaaatttgctataatagcaatgcgtgatggaagagtatacctac
atccaagcaacacaccctcgggatgttgtcggtgtagggtattcacccttttacgattac
cttccggtactttcgacgaaagtacaaccggatggtagaagacttcgtctttataccatc
ccggagggaaccatacttcaacgttcccatggcggtcaatccttaggaaagttaccatgg
gaaaagggaggctccttctcgtcgagaaggaggaaactccttagagttgtactcacaaag
tccttaggcctaaggcctaccgttgttgacatcttgttgacgaggtcaataagacatttc
caacgaatagagggggctatcaacgctgtcgtagacagcttggtatgctccgaccctacc
atgttcctcctcgaagagaaggaaaatgcaaacatctttagggacttagtccgaaagatg
ttttatgttggtactttcaatctcgacctattggtggatgattggaagaacttctcccga
tccctgttccatcaatatgctgaaacggaggtcataggtgggaggcctaccatcggtagg
accaacatctacaagagacttttaggagtctctactttcaagaatttggactcatctttc
agatcattccaaattcttggccacctactctcaacacgtcaatttccctttatgggaaag
agatgtgaagagaaatctcttaagaggtttgaggaagtagtgacatccctccacgaagtg
aaggcgtcacacctcagtaggatgggagaggccgctttctacataggtaggaagtgtcgc
ctctatcatgtcccacataatgtcggacatttctccattaatagttcgggagactatgag
ttctccacctccgaaggagggaacgccttaggtgttcgaacattaatgattgaggtattg
ggaaggaaatccactattgaggaggagatgaccccttggggttatatccaacacaacatg
gacctcgagatttggagatacctctatagagatacccccattctcgagggttccttcctc
gagcctcttacatcaggctttccgaaggaacagcctggccggctgaggggtcttgacgaa
gtcataggccgtcagctgatgtacgctgcctggaagaaaagtgtccaagtacctacggta
cgctgtagcacggttgccgaaatgggaaataaagcccggatcgtcactgtgggaccagct
tggctgcagatcctgcaggcgcctttggcacacactttgaaacacatgatgtggaatcac
ccatccgtgttctccagttttcatcgacaggatcaagcttggatggcggtcattatgatc
tccaaatccaagttgacggacttcgacgaagtcctatcctccgatttaaaggacgcgacg
aatgctcagggtatcaccctgactcgtcaccttgtgaggcaatttctaaggggctatggc
ctaaggccaaatccctacgttgacttcgtaatcgatcttattggacctcgagagatagtc
ctcccgacgggacgacgtattctctctcgaaggggaatcatgatgggtgagcccatggcg
aagccatgtctcaccctcctgaacctctgtgtagaatattgcgcgtggcgcaaatataag
>PVPAPIN_Pvivax_Menzies_Indonesia
ataggaggagacgaccacttagtggttgggcctcgaccatatcttaactacatgacaaaa
tttcacctcctatctggttcccagatagagggtggagtccatggtacatcccgcatagcg
gtacgctatgttgagagagtactgttcatagggaatttctcgaagagaaaaccccatgat
cccaagaattatccagaatcgatgattgtggagaccataaaggtcagaattcttgaacga
ggatatctgcttcctattatcaaagataataagaacgttgccataggcaaatcctctacg
atatcaacatgcttgaaatggatgccgaagcatccattgtggccagaatggcacaagcag
atgataagaggcctattcgtgtcacgaatgggagcatggctaccaaaccttcgaaaacat
ccgaagagttttaatagtatcatgcttcccaaattcttcgggggttatggcttagccatg
tcagacctcgaagaatatacggcctataccaaagcctcccgtccattacagtggatcatc
gccgcagtatgtgacgatcatccacaatggagggaagggatcaaagaactttcccggtta
aaccggaacctctcgaagaggggagacacgaagtgtctaaagttcgaacaagacatcatt
gagcaactcatgatggtcttgagtgatcgtctgagttggaaacaactcgaagagaagttt
ccatctcctcatggtccacgagggacagtggccgaagcccaaagggctggctacatgtcc
ataagacgatttgccgatgaggcgacacgaggtgtcattttccaaaacttagtttcggaa
cctcataagatctccaatttcaacacacaaccttataggaaaactatgggaattgtgtgg
gaaaaactggaggctcttggcattgataaatgctcacgaatcttagattctgatgagtat
agatcaacgaagactaaagtaaacgtagatttttactttaatacccaagagattacctgt
gcagatatagggttctgggacccggagaatccggagactgagacgtgggacttcattgat
gtaagttttgaaaaactgtacaccatgaaccttcccacactcagaattcccgataaattt
ctctttcattcgaagaatgaggagttatattatggggagtcccaagaactggacacggtt
cctacggaaccggagacataatgtcttagagtcccctggtcacttcgtggccaggttacc
tctttgggttctgtcgaagacgggtcccgaaggagttccaccgacaacatcacgcatccg
agccttcggcccaaatttttgctataatagcaatgcgtgatggaagagtatacctacatc
caagcaacacaccctagggatgttgtcggtgtagggtattcacccttttacgattacctt
ccagtactttcgacgaaagtacagcctgatggaaaaagactacgtctttataccatcccg
gaaggaaccatacttcaacgttcccacggtggtcaatccttaggaaagctaccatgggag
aagggaggctccttctcgtcgagaaggaggaaactccttagagttgtactcacaaagtcc
ttgggcctaaggccctccgttgtagatatcttattgacgaggtcaataaggcattttcaa
cgcatagaaggagccatcaacgctgtcgtagacagtttggtgtgttcagaccctaccatg
ttcctcctcgacgagaaggaaaatgtaaacatctttagggacttagtccgaaagatgttt
tatgttggtactttcaatctcgaccttctggtggatgattggaagaacttctcccgatct
ctgttccatcattatgctgagacagaggtcataggcgggaggcctaccatcggtaggacc
aacatctataagagactcttgggagtctctaccttcaagaatctcgattcatctttcaga
tcattccagattcttggccacctactctcaacacgtcaatttcccttcatgggaaagaga
tgtgaagagaaatctcttaagaggtttgaggaagtagtgacatcccttcacgaagtgaag
gcgtcacacctcagtaggatgggagaggctgccttctacataggtagaaagtgtcgtctc
tatcaagtcccacataatgtaggacacttttccattaatagttcgggagattatgaattc
tccacctccgaaggagggaacgccttaggtgttcgaacattaatgattgaggtactggga
agaaagtccgatattggggaggagatgaccccttggggttatatccaacacaatacggat
ctcgagatttggagatatctttatagggatactccaattcttgagggttccttccttgaa
cctcttacatcaggttttccgaaggaacaacctggccggctgagagggcttgacgaagtc
ataggccgtcagctgatgtatgccgcctggaagaagagtgtccgagtacctacggtacgc
tgtagcacagttgccgagatgggaaataaagcccggatcgtcactgtggggccagcttgg
ctgcagatcctgcaggcgcctttggcacacactctgaaacacatgatgtggaatcaccca
tccgtgttctccagttttcatcgacaggatcaagcttggatggcggtcattatgatctcc
aagtccaagctcacggacttcgacgaagtcctatcctccgatttaaaggacgcaacgaat
gctcagggtatcaccctgactcgtcaccttgtgaggcaatttctaaggggttatggccta
aggccaaatccctacgttgacttcgtaatcgatcttattggacctcgtgagatagtcctc
ccgacgggacgacgtattctctctcgaagaggaatcatgatgggagagcccatggcgaag
ccatgcctcaccctcttgaacctctgtgtggaatattgcgcgtggcgcaaatacaaagtt
aaatatgaccgggcaaatctccatcggagactcttccatattggaggagacgaccactta
gtgatcgggccccgaccatatcttaactacatgacaaagttccatcttctatctggttcc
caaatagaaggtggagtacatggtacatcccgcatagcagtccgctatgtcgagagagta
ctgttcatagggaatttctcgaagaggaaaccccatgatcccaagaattatccagaatcg
atgattgtggagaccataaaggtcagaattcttgaacgaggatacttgcttcctattatc
aaagataataagaacgttgccataggcaaatcctccacaatatcagcctgtttgaaatgg
atgccgaggcatccattatggccagaatggcacaaacagatgataagaggcctattcgtg
tcacgaatgggagcatggctacctaacctccggagacatccgaagtgttttaatagtatc
atgcttcccaaattcttcgggggctatggcttagccatgtcagatctcgaagaatatacg
gcctatacaaaagcctcccgtccactacagtggatcatcgccgcagtatgtgacgatcat
ccacagtggagggaagggatcagagaactttcccggttaaaccggaacctctcgaagagg
ggagacacgaagtgtctaaagttcgaacaagacatcattgagcaactcatgatggtcttg
aatgatcgtctgagctggaaacaactcgaagagaagtttccatctcctcatggtccacga
gggacagtagctgaggcccaaagggcgggctacatgtccataagacgatttgctgatgag
gcgacacgaggtgtcattttccaaaacttagtttcggaacctcataagatctccaatttc
aacacacaaccctataggaaaactatgggaattgtgtgggaaaaactggaggctcttggc
attgataaatgctcacgaatcttagattcagatgagtatagatcaacgaagtctaaagta
aacgtagatttttactttaacacccaagagattacttgtgcagacataggcggccatctt
agcggctgctgttggtgagtgggctcctaccgaccgaggtttaggcagcgcggggagctt
tgcgggttgccatttgtaactccggatcctaaaattcctgtcctgttctctgtctcttct
aggttgggggccgtcccgctcctaaggcaggaagatggtggccgcaaagaagacgaaaaa
gtcgctggagtcgatcaactctaggctccaactcgttatgaaaagtgggaagtacgtcct
ggggtacaagcagactctgaagatgatcagacaaggcaaagcgaaattggtcattctcgc
taacaactgcccagctttgaggaaatctgaaatagagtactatgctatgttggctaaaac
tggtgtccatcactacagtggcaataatattgaactgggcacagcatgcggaaaatacta
cagagtgtgcacactggctatcattgatccaggtgactctgacatcattagaagcatgcc
agaacagactggtgaaaagtaaaccttttcacctacaaaatttcacctcctatctggttc
ccagatagagggtggagtccatggtacatcccgcatagcggtacgctatgttgagagagt
actgttcataggga
>PVPAPU_Pvivax_Menzies_Indonesia
cggcatacgagataccacttagtgactggagttcagacgtgtgctcttccgatccaaaat
acctcactgtactataccacggctaactgaaaccacagaaagttaaaaccatagataagg
gggaactattgtgtgcttcagtcactcctgagggcttcactgtggaaacacagtgtaaga
taataccatttttcaacaactacagaattaatggatttaagcattgatcatcaaaggatg
caaatactataaaaagagacaaatatgtgcctcataatggaagaatacaacctcacctat
gaattatttttgctaccccctaaaaaaaattaaatctgaatctgatcaagcttccagaaa
agccaatttataggaaatacaaaagacagaggaacatgtttgtagttgacaaaattcaga
ccctgaataactctgcagacacaatgccccatttcttcaacaagtaagttgcaagaaata
gtgaggaagtggaggggaatctacagaataaaacattttttaaagctaaattaattgcaa
tgtgtggatcctatttggatcccaatttagacaaaaagactataaagaaaatcctaggac
atcctaaacaattgtaaattggaacattgacacactatttgatgaaataaaagagttgtt
attcattttaaaactaaaatagtaataagtagtcataacaaggaccctgattgttcaaaa
caaatattaaactgtggtcagtaggtatgtttaggaaggtagaaatatgtgttactcctc
tcagagaggtttccatacccggtaattaaaatgtaataactgttgaaaggaatctgtatg
atatagtacaaaaagcacttggaattagaccaaattgttaaacagtgcagtgggaagttg
cttgacatccacttaaaatcctattaagtaaaatgtctagcataggcaggcttggggtta
tatccaacacaatatggaccttgagatatggaggtatctctatcgggatacacccatcct
cgaaggttcctttctcgagcctcttacatcaggttttcctaaggaacaaccgggacgact
gagaggccttgacgaagtcataggccgacagttgatgtatgcggcctggaagaaaagtgt
ccgagtaccgacggtacgctgtagtacagtagcagaaatgggcaacaaagcccgtattgt
tactgtaggcccagcttggctgcagatactgcaggcgcctttggcacacactttaaaaca
catgatgtggaatcacccatctgtgttctccagttttcatcggcaggatcaagcttggat
ggcggtcattatgatctctaaatccaaacttacgaacttcgacgaagttctttcctccga
tctaaaagacgcgacgaatgctcaaggtgtcaccttgacacgtcatcttgtgaggcaatt
cctaaggggttatggcctaaggcccaatccctacgttgacttcgtaatcgatcttatcgg
accaagagagatcgttctcccgacgggacgacgaatactctctcgtagaggtatcatgat
gggtgaacctatggcgaagccatgtctcactctactgaacctctgtgtggagtactgcgc
gtggcgcagatataaagttaaatacgaccgggcaaacctccataggaggctcttccatat
tggaggagacgatcacttagtggtcggaccccggccctatcttaactatatgacaaaatt
ccatcttctatctggttcccagatagaaggtggggtccacggtacctcccgcatagcggt
acgctatgtggagagagttctattcatagggaatttctcgaagaggaagccccatgatcc
caagaattatccagaatcgatgattgtggagaccataaaggtcagaattcttgaacgagg
atatctccttcctattatcaaggataataagaacgttgccataggcaagtcctcgactat
atcagcctgtttgaagtggatgcctaagcacccactgtggccagaatggcacaaacagat
gataagaggcctattcgtgtcacgaatgggtgcatggttaccaaacctccggaaacatcc
gaagtgttttaatagtatcatgcttcccaaattcttcgggggctatggcttagccatgtc
agacctcgaagaatatacggcctacacaaaagcctccagaccactccagtggatcattgc
cgcagtctgcgacgatcatccccaatggagggaaggcttaagagaactttcccggttaaa
ccggaacctctctaagaggggagacacgaagtgtctaaagttcgaacaagacatcattga
gcaactcatgatggtcttgaatgatcgactcagctggaaacaactcgaagagaagtttcc
atccgtccatggtccgcgaggaactgtagcagaagcacaacgtgctggctacatgtccat
aagacgatttgccgatgaggcgacacgaggtgtcattttccaaaacttagtttcggaacc
tcataagatctccaacttcaacactcagccctataggaaaactatgggggttgtgtggga
aaagttggaggctcttggcattgataaatgctcacgaatcttagattctgatgagtatag
atcaacgaagactaaagtaaacgtagatttttactttaatacccaagagattacctgtgc
agatatagggttctgggacccggagaatccggagactgaaacatgggacttcattgatgt
aagcttcgagaagctgtacaccatgaatcttcccacactcagaattcccgataagttcct
ctttcattcgaa
>KE_21_Pvivax_Menzies_1_Indonesia_2004
atgtatgccgcctggaagaagagtgtccgagtacctacggtacgctgtagcacagttgcc
gagatgggaaataaagcccggatcgtcactgtggggccagcttggctgcagatcctgcag
gcgcctttggcacacactctgaaacacatgatgtggaatcatccatctgtgttctccagt
tttcatcgacaggatcaagcttggatggcggtcattatgatctccaaatccaagctgacg
gacttcgacgaagtcctatcctccgatttaaaggacgcaacgaatgctcagggtatcacc
ctgactcgtcaccttgtgaggcaatttctaaggggttatggcctaaggccaaatccctac
gttgacttcgtaatcgatcttattggacctcgtgagatagtcctcccgacgggacgacgt
attctctctcgaagaggaatcatgatgggagagcccatggcgaagccatgcctcaccctc
ttgaacctctgtgtggaatattgcgcgtggcgcaaatacaaagttaaatatgaccgggca
aatctccatcggagactcttccat
>KE_21_Pvivax_Menzies_2_Indonesia_2004
tccatattggaggagacgaccacttagtgatcgggccccgaccatatcttaactacatga
caaagttccatcttctatctggttcccaaatagaaggtggagtacatggtacatcccgca
tagcagtccgctatgtcgagagagtactgttcatagggaatttctcgaagaggaaacccc
atgatcccaagaattatccagaatcgatgattgtggagaccataaaggtcagaattcttg
aacgaggatacttgcttcctattatcaaagataataagaacgttgccataggcaaatcct
ccacaatatcagcctgtttgaaatggatgccgaggcatccattatggccagaatggcaca
agcagatgataagaggcctattcgtgtcacgaatgggagcatggctacctaacctccgga
gacatccgaagtgttttaatagtatcatgcttcccaaattcttcgggggctatggcttag
ccatatcagacctcgaagaatatacggcctatacaaaagcctcccgtccactacagtgga
tcatcgccgcagtatgtgacgatcatccacagtggagggaagggatcagagaactttccc
ggttaaaccggaacctctcgaagaggggagacacgaagtgtctaaagttcgaacaagaca
tcattgagcaactcatgatggtcttgagtgatcgtctgagttggaaacaactcgaagaga
agtttccatctcctcatggtccacgagggacagtggccgaagcccaaagggctggctaca
tgtccataagacgatttgccgatgaggcgacacgaggtgtcattttccaaaacttagttt
cggaacctcataagatctccaacttcaacacgcaaccctatagaaaaactatgggagtcg
tgtgggagaagttggaggctcttggcattgataaatgctcacgaatcttagattctgatg
agtatagatcaacgaagactaaagtaaacgtagatttttactttaatacccaagagatta
cctgtgcagatatagggttctgggacccggagaatccgg
>KE_9_Pvivax_Menzies_1_Indonesia_2004
aggaaagctaccatgggaggagggaggctccttctcgtcgagaaggaggaaactccttag
agttgtgctcacaaagtccttgggcctaaggccctccgttgtggatatcttgttgacgag
gtcaataagacatttccaacgtatagagggagccatcaatgctgtcgtagacagcttggt
gtgttcagaccctaccatgttcctcctcgacgagaaggaaaatacaaacatctttaggga
cttagtccgaaagatgttttacgttggtactttcaatctcgaccttctggtggacgattg
gaagaacttctcccgatccctgtttcaccattatgctgaaacagaggtcataggtgggag
gcctaccatcggtaggaccaacatctataagagactcttgggagtctctaccttcaagaa
tctcgattcatctttcagatcattccagattcttggccacctactctcgacacgccaatt
tccctttatgggaaagagatgtgaagagaaatctcttaagaggtttgaggaagtagtgac
gtctcttcacgaagtgaaggcatcacacctcagtaggatgggagaggctgccttctacat
aggtagaaagtgtcgtctctatcaagtcccacataatgtaggacatttttccattaatag
ttcgggagactatgagttctccacctccgaaggagggaacgccttaggtgttcgaacatt
aatgattgaggtattaggaaggaaatccagtattgcggaggagatgaccccttggggtta
tatccaacacaatacggacctagagatttggagatatctttatagagacactccaattct
cgagggttccttccttgaacctcttacatcaggttttccgaaggaacaacctggtcggct
gaggggacttgacgaagtcataggccgtcagctgatgtatgccgcctggaaaaagagtgt
ccaagtacctacggtacgctgtagcacagttgccgaaatgggaaataaagcccggatcgt
cactgtgggaccagcttggctgcagatcctgcaggcgcctttggcacacactctgaaaca
catgatgtggaatcatccatctgtgttctccagttttcatcgacaggaccaagcttggat
ggcggtcattatgatctccaaatccaagttgacggacttcgacgaagtcctatcctccga
tttaaaggacgcaacgaacgctcagggtatcaccctgactcgtcatcttgtgaggcaatt
tctaaggggttatggcctaaggccaaatccctacgttgacttcgtaatcgatcttattgg
acctcgtgagatagtcctcccgacgggacgacgtattctctctcggagaggagtcatgat
gggtgagcccatggcgaagccatgcctcaccctcttgaacctctgtgtggaatattgcgc
gtggcgcaaatataaagttaaatatgaccgggcaaatctccatcggagactcttccatat
tggaggagatgatcacttagtgatcggaccccgaccatatcttaactacatgacaaaatt
ccatcttctatctggttcccaaatagaaggtggagtacatggtacatcccgcatagcagt
tcgctatgtcgagagagtactgttcatagggaatttctcgaagaggaaaccccatgatcc
caagaattatccagaatcgatgattgtggagaccataaaggtcagaattcttgaacgagg
atacttgcttcctattatcaaagataataagaacgttgccataggcaaatcctctacgat
atcagcctgcttaaaatggatgccaaagcacccattgtggccagaatggcacaagcagat
gataagaggcctattcgtgtcacgaatgggagcatggctacctaacctccggaaacatcc
gaagtgttttaatagtatcatgcttcccatattcttcgggggctatggctgagccatgtc
agacctcgaagaatatacggcctatacaaatgcctcccgtccactgcagtggatcatcgc
cgcagtatgtgacgaccatccacagtggagggaagggatcaaagaactttcccggttaaa
ccggaacctctcgaagaggggagacacgaagtgtctaaagttcgaacaagacatcattga
gcaactcatgatggtcttgaatgatcgtctgagttggaaacagctcgaagagaagtttcc
at
>KE_9_Pvivax_Menzies_2_Indonesia_2004
tagcaatgcgtgatggaagagtatacctacatccaagcaacacaccctagggatgttgtc
ggtgtagggtattcacccttttacgattatcttccggtactttcgacgaaagtacaaccg
gatgggcgaagacttcgtctttacaccatcccggaaggaaccatacttcaacgttctcat
ggcggccaatccttaggaaagttaccatgggagaggggaggatccttctcgacgagaagg
aggaaactccttagagttgtactcacaaagtccttgggcctaaggcccaccgttgtagat
atcctattgacgaggtcaataaggcactttcaacggatagaaggggcaatcaacgctgtc
gtcgacagcttggtgtgttccgaccctactatgttcctcctcgaagagaaggaaaacgca
aacatctttagggacttagtccgaaagatgttttatgttggtaccttcaatctcgacctt
ctggtggatgattggaagaacttctcccgatccctgtttcaccagtatgctgaaacagag
gtcattggtgggaggcctactatcagtaggaccaacatctataagagactcctgggggtc
tctactttcaagaatctcgattcatctttcagatcattccagattcttggccacctactc
tcgacacgtcagttcccctttatgggaaagagatgtgaagagaaatctcttaagaggttt
gaggaagtagtgacctccctccacgaagtgaaggcgtcacacctcagtaggatgggagag
gccgctttctacataggtagaaaatgccgtctctatcatgtcccacataatgtaggacac
ttctccattaatagttcgggagactatgagttctccacctccgaaggagggaacgcctta
ggcgttcgaacattaatgattgaggtattgggaaggaaatctgaagttggggaggagatg
accccatggggttatgtccaacacaacacagacctcgagatctggaggtatctctataga
gagactcccattctcgagggtaccttccttgaacctcttacatcaggctttcctaaggaa
cagcctggccggctgagaggccttgacgaagtcattggccgccagctaatgtatgctgcc
tggaagaaaagtgtccacgtaccgacggtacgctgtagcacagttgccgagatgggaaat
aaagcccgaatcgtcactgtgggaccagcttggctgcagattctgcaggcgcctttggca
cacactttaaaacacatgatgtggaatcacccatctgtgttctccagttttcatcgacag
gatcaagcttggatggcggtcattatgatctccaaatccaagctgacgaacttcgacgaa
gttctttcctccgatctcaaggacgcgacgaatgctcaaggtatcaccttgactcgtcac
cttgtgaggcaatttctaaggggctatggtctaagaccaaatccctacgttgacttcgta
atcgatcttattggacctcgagagatagtcctcccgacgggacgacgaattctctctcga
agaggaatcatgatgggtgagcccatggcgaagccatgtcttacacttctgaacctctgt
gtggaatattgcgcgtggcgcaagtacaaggttaagtatgatcgggcaaatctccatagg
agactcttccatattggaggagacgaccacttagtgatcggaccccgaccctaccttaac
tatatgacaaaattccatctcctatctggttcccagatagaaggtggagtacatggtaca
tctcgcatagcggtacgctatgtcgagagagtactgttcatagggaatttctcgaagagg
aaaccccatgaccccaagaattatccagaatcgatgattgtggagaccattaaggtcaga
attcttgaacgaggatatctacttcctattatcaaagataataagaacgttgccataggc
aagtcctcgacaatatcagcctgcttgaagtggatgcctaagcaccctttttggccagaa
tggcacaagcagatgataagaggcctattcgtgtcacgaatgggatcatggctaccgaac
cttcggaaacatccgaagtgttttaatagcatcatgttacccaaattcttcgggggctat
ggcttagccatgtcagacctcgaggaatatacggcctatacaaaagcctcccgtccacta
cagtggattatcgccgcagtatgcgatgatcatccacagtggagggaggggatcagagaa
ctttcccggttaaaccggaacctctctaagaggggagacacgaagtgtctgaagttcgaa
caagacatcattgagcaactcatgatggtcttgaatgatcgtctgagctggaaacaactc
gaagagaagtttccatctcctcatggtccacgagggacagtagcggaggcccaacgggct
ggctacatgtccataagacgatttgccgatgaggcgacacgaggtgtcattttccaaaac
ttagtttcggagcctcataagatctccaactttaacacacaaccctatagaaaaactatg
ggagttgtgtgggaaaagttggaggctcttggcattgataaatgctcacgaatcttagat
tctgatgagtatagatcaacgaagactaaagtaaacgtagatttttactttaatacccaa
gagattacctgtgcagatatagggttctgggacccg
>KE_9_Pvivax_Menzies_3_Indonesia_2004
ttagcaaagtctcattaatacattaaattcattagaatatctataaagtgagggccgggt
gcggtggctcacgactgaaatcccagaactttgggaggccgaggtgggcagatcacccga
ggtcgggtattcgcgaccagcctgaccaacatggagaaatcccgtctctactaaaaatac
aaaaaaatagctgggctggtggtagttctggcgcacctgcgaggtggacgcggtcgtcat
ggcggcgactaaggagaggcggcggcggcggcggtggctgcgcgtagaaacaactcaaac
agcaaagaaataaatcaatgcaattttgattttcctcagcaaataagataattccccttt
tgagaagagttataaaaccagttgtcccctcgttagagtggggtgatggaagagtatacc
tacatccaagcaacacaccctcgggatgttgtcggtgtagggtattcacccttttacgat
taccttccggtactttcgacgaaagtacaacctgatgggaaaagactacgtctttatacc
atcccggaaggaaccatacttcaacgttcccatggcggtcaatccttaggaaagctacca
tgggagaagggaggctccttctcatcgagaaggaggaaactccttagagttgtactcaca
aagtccttaggcctaaggccttccgttgtggatatcttactgacgaggtcaataagacat
ttccaacgtatagagggagccatcaatgctgtcgtagacagtttggtgtgctctgaccct
accatgttccttctcgatgagaaggaaaatgcaaacatctttagggacttagtccggaag
atgttttatgttggtactttcaatctcgaccttctggtggatgattggaagaacttctcc
cgatctctgtttcaccattatgctgaaacggaggtcataggtgggaggcctaccatcggt
aggaccaacatttacaagagacttttgggagtctctaccttcaagaatcttgattcatct
ttcagatcattccagattcttggccacctactctcgacacgccaatttccctttatggga
aggaggtgtgaggagaaatctcttaagaggtttgaggaagtggtgacatctcttcacgaa
gtgaaggcgtcacacctcagtaggatgggagaggctgccttctacataggtagaaagtgt
cgtctctatcaagtcccacataatgtaggacatttttccattaatagttcgggagattat
gaattctccacctccgaaggagggaacgccttaggtgttcgaacattaatgattgaggta
ttgggaaggagatcctgtattgaagaggaaataaccccgtgggggtatatccgacacaat
acagaccttgagatctggagatatctctatcgggatactccaattctcgagggctccttc
cttgaacctcttacatcgggttttccgaaggaacaacccggccggctgagaggacttgac
gaagtcataggccgtcagctgatgtatgctgcctggaagaagagtgtccaagtacctacg
gtacgctgtagcacagttgccgagatgggaaataaagcccgtatcgtcactgtgggacca
gcctggctgcagatcctgcaggcgcctttggcacacactctgaagcacatgatgtggaat
cacccatccgtgttctccagttttcatcggcaggaccaagcttggatggcggtcattatg
atctccaaatccaagttgacggacttcgacgaagtcctatcctccgatttgaaggacgcg
acgaatgcccagggtatcaccctgactcgtcaccttgtgaggcaatttctaaggggttat
ggcctaaggccaaatccctacgttgacttcgtaatcgatcttattggacctcgagagata
gtcctcccgacgggacgacgcattctctctcggagaggagtcatgatgggtgagcccatg
gcgaagccatgtctcaccctcctgaacctctgcgtggaatattgcgcgtggcgcaagtat
aaggttaagtatgaccggtcgaatctccatcggagactcttccatattgggggagacgac
cacttagtgatcggaccccggccgtatcttaactatatgacaaagttccatcttttatct
ggttcccaaatagaaggtggagtacatggtacatcccgtatagcggtacgctatgtcgag
agagtactattcatagggaatttctcgaagagaaaaccccatgatcccaagaattatcca
gaatcgatgattgtggagaccataaaggtcagaattcttgaacgaggatatttgcttcct
attatcaaagataataagaacgttgccataggcaaatcctctacgatatcagcctgcttg
aagtggatgccaaggcacccactgtggccagaatggcacaagcagatgataagaggccta
ttcgtgtcacgaatgggaacatggctacctaaccttcggaaacatccgaagtgtttttat
agtatcatgcttcccaaattcttcgggggctatggcttagccatgtcagacctcgaagaa
tatacggcctatacaaaagcctctcgaccactgcaatggattatcgccgcaatatgtgac
gatcatccgcaatggagggagggaatcagagaactttcccggttaaaccggaacctctcg
aagaggggagacacgaagtgtctaaagttcgaacaagacatcattgagcaactcatgatg
gtcttgaatgatcgtctgagttggaaacagctcgaagagaagtttccatctcctcatggt
ccacgagggacagtagccgaagcccaaagggctggctacatgtccataagacgatttgcc
gatgaggcgacacgaggtgtcattttccaaaacttagtttcggaacctcataagatctcc
aacttcaacactcagccctatagaaaaactatgggggttgtgtgggagaagttggaggct
cttggcattgataaatgctcacgaatcttagattctgatgagtatagatcaacgaagact
aaagtaaacgtagatttttactttaatacccaagagattacctgtgcagatatagggttc
tgggacccg
>KE_9_Pvivax_Menzies_4_Indonesia_2004
cgaaggagttccaccgacaacatcacgcatccgagcctacggctcaaaaatagcaatgcg
tgatggaagagtatacctacatccaagcaacacaccctagggatgttgtcggtgtagggt
attcacccttttacgattaccttccggtactttcgacgaaagtacaaccggatgggaaaa
ggcttcgcctttataccatcccggagggaaccatactacaacgatcccatggcggacaat
ccttaggaaagttaccatgggaacagggaggctccttctcgacgagaaggaggaaactcc
ttagagttgttctcacaaagtctttgggcctacggcctaccgttgtcgatatcctattga
cgaggtcaataaggcactttcaacggatagagggagccatcaatgctgtcgtcgacagtc
tggtgtgctctgaccctactatgttccttctcgaagagaaggaaaatgcaaacatcttta
gggacttagtccgaaagatgttttatgttggtaccttcaatctcgaccttttggtggatg
attggaagaacttctcccgatccctgtttcatcaatatgctgaaacggaggttattggtg
ggaggcctactatcagtaggaccaacatttataagagactcttgggggtctctaccttca
agaatctggactcatctttcagatcattccagattcttggccacctactctccacccgcc
aattcccttttatgggaaaaaggtgtgaggagaaatctcttaagaggtttgaggaagttg
tgacctccctccacgaagtgaaggcgtcacacctcagtaggatgggagaggccgctttct
acataggtaggaagtgtcgcctctatcatgtgccacataatgtgggacatttttccatta
acagttcgggggattacgagttctccacctccgaaggaggtaacgccttaggcgtacgaa
cgttaatgattgaggtattaggaaggaaatccgtaattgcagaggagatgaccccttggg
gttatatccaacacaatatggatctcgagatatggaggtatctctatcgggataccccca
tccttgaaggttccttccttgagcctcttacatcaggttttccgaaggaacaaccgggac
gactgaggggccttgacgaagtcataggccgtcagttgatgtatgctgcctggaagaaaa
gtgtccaagtaccgacggtacgctgtagtacagtggcagagatgggtaataaagcccgta
tcgtcactgtaggtccagcttggctgcagatcctgcaggcgcctttggcacacactttaa
aacacatgatgtggaatcacccatctgtgttctccagtttccatcgtcaggatcaagctt
ggatggcggtcattatgatctccaaatccaaacttacgaacttcgacgaagttctatcct
ccgacttaaaagacgcgacaaacgctcaaggtatcaccttgacgcgtcatcttgtgagac
aatttctaaggggttatggtctaagaccaaatccctacgttgacttcgtaatcgatctta
tcggaccaagagagatcgtcctcccgacgggacgacgaatactctctcgcaggggtatta
tgatgggtgaacccatggcgaagccatgcctcactctcttaaacctctgtgtggaatact
gcgcgtggcgcagatacaaagttaagcacgaccgggcaaacctccataggaggctcttcc
atattggaggagacgatcacttagtggtcggaccccggccctatcttaactacatgacaa
agtaccatctcctatctggttcccagatagaaggtggggtacatggcacctctcgcatag
cggtacgctacgttgagagagttttattcatagggaatttctcgaagaggaagccccatg
atcccaagaattatccagaatcgatgattgtggagaccataaaggtcagaattcttgaac
gaggatatctacttcctattatcaaagataataagaatgttgccataggcaagtcctcga
ccatatcagcctgtttgaagtggatgcctaaacatccactgtggccagaatggcacaaac
agatgataagaggcctattcgtgtcacgaatgggtgcatggctaccaaaccttcggaaac
atccgaagtgttttaatagcatcatgcttcccaaattcttcgggggctatggcttagcca
tgtcagacctcgaggaatatacggcctacacaaaagcctccagaccactccagtggatta
tcgccgcagtctgtgacgatcatcctcaatggagggagggcttaagagaactttcccggt
taaaccggaacctctctaagagaggagacacgaagtgtctaaagttcgaacaagacatca
ttgagcaactcatgatggtcttgaatgatcggctaagttggaaacaactcgaagagaaat
ttccatctgtccatggtccgcgaggaacagtagcggaagcacaacgtgctggctacatgt
ccataagacgatttgccgatgaggcgacacgtggtgtcattttccaaaacttagtttcgg
agcctcataagatctctaacttcaacacacaaccctatagaaaaactatgggaattgtgt
gggaaaagttggaggctcttggcattgacaagtgttcgcgaatcttagattctgatgaat
accggtcaacgaagactaaagtaaacgtagatttttactttaacacccaagagattactt
gtgcagatatagggttctgggacccggataatccggagactgagacctgggaattcatag
atgtgagttttgaaaaactctacaccatgaatcttcctaccctcagaattcccgatagtt
tccttttccattcgaagaatgaagagctttactatggggagtccaaagaactggatacgg
ttcctacggaaccggagacataatgtcttgaagtcccttggtcacttcgtgaccaagcca
cttcttgggttctgtcgaagacgggtcccgaaggagttccaccgacactatcaccttttt
cgtgagctgctgttcgtgagctgtgagctggtaatgcaaattattagtttgccgtttctg
gactatttgagctgtgagctaggcaatagttctttaacaacaaaaaagaattgcacaaac
tgtagacgccgggatccccacgggcgcggctgtagtcgcttcggcacatccgaacgagaa
tatatatatatttttatatatatgtatttttttttattttgctttttttttcgtgtgcgg
ttcgccagcttcagcccccccagcgaggcacattcaccgcgcggtgtgtgcccaggggcc
tgcgcctgcgcgcgattcgcgtagccgcgtaacggcgtaacggcgcaactgcgtaaccgc
ttaactgattaaccgctcaactgattaaccgcttaaccgattgacccttttcgttctggg
aacacatgactgcccgtaaagccacccttaaagagttggcgttttggggaggcgccaggg
gatgaacctcccagtggaggtgtgtgttgcatggcataaacacagggggaggagtcacct
ccggctaagcaccgctgcatatcgcgcgtgccactccccgccccattgacactacgaagg
agatgactgccctgggttgccttcttctcttcggcttctccgtctgcgtgtctggcttcc
gcatagaccagctaaccccatttgcaggaaaagcgacggcacaccgcagtgaaatgcgca
gaaggagagtcctccatctgcacgtgaaaaaggaagacccatctgtgaagaacaaaaact
gcatacgcatcgaattccgcccgggagtggggggagaagaagccttgctgtggtcaaggg
agttgttaaatacgtacaaaacatttgcggagaggatgaactgccgcgtcgaacgagtcc
acgacgccggcgagtcgctcgtggtgacatccccctccgacgtgtgcatagccaagcagg
ggcaggaaatcaaagcgagtctctacgacctcttcaaaaatgagagcggcatccaccaag
tgaagagggttcctcggaatgagtccaagggcaaaatccactcctccacggccacgattg
cagttttcctgcacacagacgaacacaggaaggacgaagtcaatttgaaggacttgagga
ttaagaccttccggtcgagcaagccgggcggccaaaacgttaacaagatcgaatcaggtg
tgtccatcctgcacaagccaacggggatgcagaccgaatgccaggaggaaaggactcaag
aaatgaacaaaaaaattgccttgaaaaggctaactgagaaaatttcccatcttcggcata
agcaaagtgaggaacagctccggagggaacgatccaagctggtaaaggacagtagccgca
gcaggcgcatcaggacgtacaacttcttcagggggtatataactgaccacgtgacgaagc
ggagggtggacttgatgtacttcgagaaggtgaggttggagtttttgctgaatgtggatc
ggtaggcgtgttgttagcgggcgacaaaaaaaaaaaaaaaaaaagaagaagtggaggagg
ggtaaagcggggggaggagggagacgtgcatgcacaagttattgcacgcaagtgggcaca
ctgtggggcacacgctacggcagggaacaagctggccattctccccgctagcaacgaact
gcccatgcggaaatgtctacgtgtgggggtctcccaatgggcgcagggaccggccgctca
ctcgtccgctcgtcagctcatccgctcgcccattggccaactcgtgcggagaacccccct
gcggtccccaatgcggggaagccatcatgctgtacgcagttgcaatggataggaagtacc
gtgctgcgtgtagggggggatgcacataagtaacagctcacatttgcacacctgtcgaca
tcgtcgagacgacatgcaaagaggcaaatcaactgacaggaagggcgaaaagtgggcagc
tagccaaacaactcactgaaaaagctacaaaaaagaaaaaaaaaaaaaaaaaaaaaaaaa
aaaaggaaaaaaaaaaaaaaaaaaactcgtacagtctcctctcagcccagcagaacaaaa
aaggggtcacatcaacatgcatttgtttttcgttttggaggagagacttcccatccgcaa
gtcgttaacttccttcgagcaggttataacttttccaatttttagaggttcccaaaaatt
cttctgtgcgtacttggagtggaaagaataatccacggaaacatcatcacctcctttttt
taaaatgcaattaatcccacctgggtgatggctgaggatcgtcgtcacgtcgtacacata
cccattggccaccacccagcagtcattcacatggcagtgtcttctaacttcacatttggt
aaagtactctttatatttggtgtaattatagtgcttcatttttttttcttccagttcgca
ctcggagttggtgagacttttgctcctcctgatggcgtccttcagcgtgtcgtactggtc
tctcctttggggtgcttccccttcgtggccctcgcccttggggctgctccgttctgccac
cgctttcgcagcatctcccgcgtctcccccttccaccgcttctttcccttccaccgcttt
cgccgcacctcccgcttctctcccttcgcgccgccccccggacagtaactctgcccgcgc
cttcctgttcaacttcagcacgagcttaatttccttttggcaaatcctcaagttgtgctt
tttgtatttcttatatttcgcgtagaggtccttccgctttattttgcacctcgcgcagag
gatggagaagcacacgtcttcgcagaagttgcacgcgttgcacgcgttgcacttcttctc
ttcgtttccttcgcggggggcagcgggcgagtcgctcgttggttcattcggggggggttc
acctacaagtggaggttcatttgaagggggaaactcttctggttgggccttctccacttg
tgtaccttcttcctgacagaccaactgactccccttcatttcttccccccacttgatatc
ccccattctgtggggcctcactggagggcctgcccagcggacgtcttctccctctgcttc
ttcctgttcagcgtcctccatctttgcgcgcgggttggcttggcaacaggccttcgatcg
gccttcgcttgctcaatcaacgggacctcctgccctgccgctctctcccccaggaacacc
gcagcaacgcagcagcgtccactcgtgggtggttccgcaaatctgcagagcccgctgctc
cactacaacaaccgatcgggcgaatcacctccactggttccttcctttctgtggggaaca
atggggcgccccttcagcgttgttgctcgcgtgtgtggatgtgcgcgcggccacatggtt
gcgcagttaggtgtagcggcgacgctgtgctgctggtgctgagaggcagttctgctggtg
ctgagaggcagttctgctggtgctgagaggcagttctgctggtgctgagaggcagttctg
ctggtgctgagaggcagttctgctggtg
>KE_8_Pvivax_Menzies_1_Indonesia_2004
catcccgagggtgtgttgcttggatgtaggtatactcttccatcacactgggctgtagtg
cgctacgccgatcgggtgtccgcactaagttcggcatcaatatggtgacctcccgggagc
gggggaccaccaggttgcctaaggagggtggaagagtatacctacatccaagcaacacac
cctagggatgttgtcggtgtggggtattcacccttttacgattaccttccggtactttcg
acgaaagtacaatcggatggtagaaggcttcgcctttacaccatcccggagggaaccatt
ttgcaacggtcccatggtggacaatccttaggaaagctaccatgggaacagggaggctcc
ttctcgacgagaaggaggaaactccttagagttgttctcacaaagtctttgggcctacgg
cccaccgttgttgatatcctgttgacgaggtcaataagacatttccaacggatagagggg
gccatcaatgctgtcgtcgacagtttggtgtgctctgatcccactatgttcctcctcgaa
gagaaggaaaatgcaaacatctttagggacttagtccggaagatgttttatgttggtact
ttcaatctcgaccttctggtggatgattggaagaacttctcccgatctctgttccatcag
tatgctgaaacagaggtcataggtgggaggcctactatcagtaggaccaacatctacaag
agactcctgggggtctctaccttcaagaatctagattcatctttcagatcattccagatt
cttggccacctactctccacccgccagttcccttttatggggaaaaggtgtgaggagaaa
tctcttaagaggtttgaggaagttgtgacttccctccacgaagtgggggcatcacacctc
agtaggatgggagaggctgctttctacataggtaggaagtgccgcctctatcatgtgcca
cataatgtgggacatttctctattcacagttcgggagactatgaattctccacctccgaa
ggaggtaacgccttaggcgtacgaacgttaatgattgaggttttgggaaggaagtccaca
attgcagaggagatgaccccttggggttatatccaacacaatatggacctcgagatatgg
aggtatctctatcgggatacacccatcctcgagggttcctttctcgaacctcttacatca
ggttttcctaaggaacaaccgggacgactgagaggccttgacgaagtcataggccgacag
ttgatgtatgcggcctggaagaaaagtgtccgagtaccgacggtacgctgtagtacagta
gcagaaatgggcaacaaagcccgtattgttactgtaggtccagcttggctgcagatactg
caggcgcctttggcacacactttaaaacacatgatgtggaatcacccatctgtgttctcc
agttttcatcggcaggatcaagcttggatggcggtcattatgatctctaagtccaaactt
gcgaacttcgacgaagttctttcctccgacttaaaagacgcgacgaacgctcaaggtgtc
accttgacacgtcatcttgtgagacaattcctaaggggttacggcctaaggcccaatccc
tacgttgacttcgtaatcgatcttatcggaccaagagagatcgttctcccgacgggacga
cgaatactctctcgtagaggtatcatgatgggtgaacctatggcgaagccatgtctcact
ctactgaacctctgtgtggagtactgcgcgtggcgcagatataaagttaaatacgaccgg
gcaaacctccataggaggctcttccatattggaggagacgatcacttagtggtcggaccc
cggccctatcttaactatatgacaaaattccatcttctatctggttcccagatagaaggt
ggggtccacggtacttcccgcatagcggtccgctatgtggagagagttctattcataggg
aatttctcgaagaggaagccccatgatcccaagaattatccagaatcgatgattgtggag
accataaaggtcagaattcttgaacgaggatatcttcttcctattatcaaagataataag
aacgttgccataggcaagtcctcgactatatcagcctgtttgaagtggatgcctaagcac
ccactgtggccagaatggcacaaacagatgataagaggcctattcgtgtcacgaatgggt
gcatggttaccaaacctccggaaacatccgaagtgtttcaatagtatcatgcttcccaaa
ttcttcgggggctatggcttagccatgtcagacctcgaggaatatacggcctacacaaaa
gcctccagaccactccagtggatcattgccgcagtctgcgacgatcatccccaatggagg
gaaggcttaagagcactttcccggttaaaccggaacctctctaagaggggagacacgaag
tgtctaaagttcgaacaagacatcattgagcaactcatgatggtcttgaatgatcgactc
agctggaaacaactcgaagagaagtttccatccgtccatggtccgcgaggaactgtagca
gaagcacaacgtgctggctacatgtccataagacgatttgccgatgaggcgacacgaggt
gtcattttccaaaacttagtttcggagcctcataagatctctaatttcaacacacaaccc
tatagaaaaactatgggggttgtatgggaaaaattagaggctcttggcattgacaagtgc
tcacgaatcttagattcggatgagtaccggtcaacgaagagtaaagtaaacgtagatttt
tactttaacacccaagagattacttgtgcagatatagggttctgggacccggataatccg
gagactgagacctgggaattcatagatgtaagttttgaaaaactctacaccatgaatctt
ccaactctcagaattcccgatagttttctctttcattcgaagaatgaagagctttactat
ggagagtccaaagaactggatacggttcctacggaaccggagacataatgtcttgaagtc
ccttggccacgtcgtgaccgagtcacttcttgggttctgtcgaagacgggtcccgaagga
gttccaccgacaacatcacgcatccgagcctacggctcaa
>KE_8_Pvivax_Menzies_2_Indonesia_2004
gtcataggtgggaggcctaccatcggtaggaccaacatctacaagagacttttgggagtc
tctaccttcaagaatcttgattcatctttcagatcattccagattcttggccacctactc
tcgacacgccaatttccctttatgggaaggaggtgtgaggagaaatctcttaagaggttt
gaggaagtagtgacatctcttcacgaagtgaaggcgtcacacctcagtaggatgggagag
gctgccttctacataggtagaaagtgtcgtctctatcaagtcccacataatgtaggacat
ttttccattaatagttcgggagattatgaattctccacctccgaaggagggaacgcctta
ggtgttcgaacattaatgattgaggtattgggaagaagatcctgtgttgaagaggaaatg
accccgtgggggtatatccaacacaatacagaccttgagatctggagatatctctaccgg
gatactccaattctcgagggctccttccttgaacctcttacatcgggttttccgaaggaa
caacccggccggctgagaggacttgacgaagtcataggccgtcagctgatgtatgctgcc
tggaagaagagtgtccaagtacctacggtacgctgtagcacagttgccgagatgggaaat
aaagcccgtatcgtcactgtgggaccagcttggctgcagatcctgcaggcgcctttggca
cacactctgaagcacatgatgtggaatcacccatccgtgttctccagttttcatcggcag
gaccaagcttggatggcggtcattatgatctccaaatccaagttgacggacttcgacgaa
gtcctatcctccgatttgaaggacgcgacaaatgcccagggtatcaccctgactcgtcac
cttgtgaggcaatttctaaggggttatggcctaaggccaaatccctacgttgacttcgta
atcgatcttattggacctcgagagatagtcctcccgacgggacgacgcattctctctcgg
agaggagtcatgatgggtgagcccatggcgaagccatgtctcaccctcctgaacctctgc
gtggaatattgcgcgtggcgcaagtataaggttaagtatgaccggtcgaatctccatcgg
agactcttccatattgggggagacgaccacttagtgatcggaccccggccgtatcttaac
tatatgacaaagttccatcttttatctggttcccaaatagaaggtggagtacatggtaca
tcccgtatagcggtacgctatgtcgagagagtactattcatagggaatttctcgaagaga
aaaccccatgatcccaagaattatccagaatcgatgattgtggagaccataaaggtcaga
attcttgaacgaggatatttgcttcctattatcaaagataataagaacgttgccataggc
aaatcctctacgatatcagcctgcttgaagtggatgccaaggcacccactgtggccagaa
tggcacaagcagatgataagaggcctattcgtgtcacgaatgggaacatggctacctaac
cttcggaaacatccgaagtgtttttatagtatcatgcttcccaaattcttcgggggctat
ggcttagccatgtcagacctcgaagaatatacggcctatacaaaagcctctcgaccactg
caatggattatcgccgcaatatgtgacgatcatccgcaatggagggagggaatcagagaa
ctttcccggttaaaccggaacctctcgaagaggggagacacgaagtgtctaaagttcgaa
caagacatcattgagcaactcatgatggtcttgaatgatcgtctgagttggaaacagctc
gaagagaagtttccatctcctcatggtccacgagggacagtagccgaagcccaaagggct
ggctacatgtccataagacgatttgccgatgaggcgacacgaggtgtcattttccaaaac
ttagtttcggaacctcataagatctccaatttcaacactcagccctatagaaaaactatg
ggggttgtgtgggaaaagttggaggctcttggcattgataaatgctcacgaatcttagat
tctgatgagtatagatcaacgaagactaaagtaaacgtagatttttactttaacacccaa
gagattacctgtgcagatatagggttctgggacccggagaatccggagactgaaacatgg
gacttcattgatgtaagcttcgagaagctgtacaccatgaatcttcccacactcagaatt
cccgataagttcctctttcattcgaagaatgaagagttatattatggggagtcccaagaa
ccggacacggttcctacggaaccggagacataatgtcttagagtcccctggtcacgtcgt
gaccaggttacctctttgggttctgtcgaagacgggtcccgaaggagttccaccgacaac
atcacgcatccgagccttcggctcaaattttttttgctataatagcaatgcgtgatggaa
gagtatacctacatccaagcaacacaccctcgggatgttgtcggtgtagggtattcaccc
ttttacgattaccttccggtactttcgacgaaagtacaacctgatgggaaaagactacgt
ctttataccatcccggaaggaaccatacttcaacgttcccatggcggtcaatccttagga
aagctaccatgggagaagggaggctccttctcatcgagaaggaggaaactccttagagtt
gtactcacaaagtccttaggcctaaggccctccgttgtggatatcttactgacgaggtca
ataagacatttccagcgtatagagggagccatcaatgctgtcgtagacagtttggtgtgc
tctgaccctaccatgttccttctcgatgagaaggaaaatgcaaacatctttagggactta
gtccggaagatgttttatgttggtactttcaatctcgaccttctggtggatgattggaag
aacttctcccgatctctgtttcaccattatgctgaaacggaggtcataggtgggaggcct
accatcggtaggaccaacatctacaagagacttttgggagtctctaccttcaagaatctt
gattcatctttcagatcattccagattcttggccacctactctcgacacgccaatttccc
ttt
>KE_6_Pvivax_Menzies_Indonesia_2009
gtaggaccaacatctataagagactcgttggggtctctaccttcaagaatctcgattcat
ctttcagatcattccagattcttggccacctactttcaacacgtcaatttccctttatgg
gaaagagatgtgaggaaaaatctcttaagaggtttgaggaagtagtgacctcccttcacg
aagtgaaggcgtcacacctcagtaggatgggggaggcggctttctacataggtaggaagt
gtcgcctctatcatgtcccacataatgtaggacatttttccattaatagttcgggagatt
atgagttctccacctccgaaggagggaacgccttaggtgttcgaacattaatgattgagg
tattgggaaggaaatccaatattaaggaggaggtcaccccttggggtttcatccaacata
atacggacctcgagatttggagatatctctatagagatgaaccaattctcgagggttcct
tccttgagcctcttacatcaggttttcctaaggaacaacctggccggctgagaggtcttg
acgaagtcataggccgtcagctgatgtatgctgcctggaagaaaagtgtccaagtaccta
cggtacgctgtagcacagttgctgagatgggcaataaagcccggatcgtcactgtgggac
cagcctggctgcaaatcttgcaggcgcctttggcacacactttgaaacacatgatgtgga
atcacccatctgtgttttccagttttcatcggcaggaccaagcttggatggcggtcatta
tgatctccaaatccaagttgacggacttcgacgaagttctatcctccgatctaaaggacg
cgacgaatgcccagggtatcaccctgactcgtcaccttgtgaggcaatttctaaggggtt
atggtctaagaccaaatccctacgttgacttcgtaatcgatcttattggaccacgagaga
tagtcctcccgacgggacgacgtattctctctcgaagaggtgtcatgatgggtgagccca
tggctaagccatgtcttacgctcttgaacctctgtgtagaatattgcgcgtggcgcaaat
ataaagttaagtacgaccgagcaaatctccataggagactcttccatataggaggagacg
accacttagtggttggacctcgaccgtatctcaactacatgacgaagtttcaccttctat
ctggttcccaaatagagggtggagtccatggtacatcccgcatagcggtacgctatgttg
agagagtactgttcatagggaatttctcgaagagaaaaccccatgatcccaagaattatc
cagaatcgatgattgtggagaccataaaggtcagaattcttgaacgaggatatctgcttc
ctattatcaaagataataagaacgttgccataggcaaatcctctacgatatcaacatgct
taaaatggatgccgaagcatccattgtggccagaatggcacaagcagatgataaggggcc
tattcgtgtcacgaatgggagcatggctaccaaaccttcggaaacatccgaagagtttta
atagtatcatgcttcccaaattcttcgggggttatggcttagccatgtcagacctcgagg
aatatacggcctatactaaagcctcccgtccattacaatggatcatcgccgcagtatgtg
acgatcatccacaatggagggaagggatcagagaactttcccggttaaaccggaacctct
ctaagaggggagacacgaagtgtctaaagttcgaacaagacatcattgagcaactcatga
tggtcttgaatgatcgtctgagctggaaacaactcgaagagaagtttccatctcctcatg
gtccacgagggacggtagctgaggcccaaagggcgggctacatgtccataagacgatttg
ctgatgaggcgacacgaggtgtcattttccaaaacttagtttcggaacctcataagatct
ccaatttcaacacacaaccctatagaaagactatggggatagtgtgggaaaaactggagg
ctcttggcattgataaatgctcacgaatcttagattcagatgagtatagatcaacgaagt
ctaaagtaaacgtagatttttactttaacacccaagagattacttgtgcagacatagggt
tctgggacccggataatccggagactgagacgtgggatttcattgacgtaagctttgaaa
agctatacacaatgaatcttcccacgcttagaattcccgataaattcctctttcattcga
agaatgaagagttatattatggggagtccgcagagccggacacggttcctacggaaccgg
agacatagtgtcttagagtccctcggccacttcgtgaccgagttacctctttgggttctg
tcgaagacgggtcccgaaggagttccaccgacaacatcacgcatccgagccttcggctca
aaatttgctataatagcaatgcgtgatggaagagtatacctacatccaagcaacacaccc
tagggatgttgtcggtgtagggtattcacccttttacgattatcttccggtactttcgac
gaaagtacagccagatggtagaagacttcgtctttacaccatcccggaaggaaccatact
tcaacgttctcatggtggtcaatccttaggaaagctaccatgggagaagggaggctcctt
ctcgttgagaaggaggaaactccttagagttgtactcacaaagtccttaggcctaaggcc
taccgttgttgatattttattgacgaggtcaataagacacttccaacggatagaaggggc
cattaatgctgtcgtcgacagcttagtgtgttctgaccctaccatgttcctcctcgaaga
gaaggaaaatgcgagcatcctcagggacttagtccggaagatgttctatgttggtacctt
caatctcgaccttctggtggatgattggaagaacttctcccgatccctgtttcatcaata
cgctgaaacagaggtcataggtgggaggcctactatcagtaggaccaacatctataagag
actcgttggggtctctaccttcaagaatctcgattcatctttcagatcattccagattct
tggccacctactttcaacacgtcaatttccctttatgggaaagagatgtgaggaaaaat
>KE_16_Pvivax_Menzies_Indonesia_2004
aacggatagagggggccatcaatgctgtcgtcgacagtttggtgtgctctgatcccacta
tgttcctcctcgaagagaaggaaaatgcaaacatctttagggacttagtccggaagatgt
tttatgttggtactttcaatctcgaccttttggtggatgattggaagaacttctcccgat
ctctgttccatcaatatgctgaaacagaggttataggtgggaggcctactatcagtagga
ccaacatctacaagagactcctgggggtctctaccttcaagaatctagactcatctttca
gatcattccagattcttggccacctactctccacccgccagttcccttttatggggaaaa
ggtgtgaggagaaatctcttaagaggtttgaggaagttgtgacttccctccacgaagtga
aggcgtcacacctcagtaggatgggagaggctgctttctacataggtaggaagtgccgcc
tctatcatgtgccacataatgtgggacatttctccattaacagttcgggagactatgaat
tctccacctccgaaggaggtaacgccttaggcgtacgaacattaatgattgaggttttgg
gaaggaagtccacaattgcagaggagatgaccccttggggttatatccaacacaatgtgg
acctcgagatatggaggtatctctatcgggatacacccatcctcgagggttcctttctcg
agcctcttacatcaggttttcctaaggaacaaccgggacgactgagaggccttgacgaag
tcataggccgacagttgatgtatgcggcctggaagaaaagtgtccgagtaccgacggtac
gctgtagtacagtagcagaaatgggcaacaaagcccgtattgttactgtaggtccagctt
ggctgcagatactgcaggcgcctttggcacacactttaaaacacatgatgtggaatcacc
catctgtgttctccagttttcatcggcaggatcaagcttggatggcggtcattatgatct
ctaagtccaaacttacgaacttcgacgaagttctttcctccgacctaaaagacgcgacga
atgctcaaggtgtcaccttgacacgtcatcttgtgaggcaattcctaaggggttatggcc
taaggcccaatccctacgttgacttcgtaatcgatcttatcggaccaagagagatcgttc
tcccgacgggacgacggatactctctcgtagaggtatcatgatgggtgaacctatggcga
agccatgtctcactctactgaacctctgtgtggagtactgcgcgtggcgcagatataaag
ttaaatacgaccgggcaaacctccataggaggctcttccatattggaggagacgatcact
tagtggtcggaccccggccctatcttaactatatgacaaaattccatcttctatctggtt
cccagatagagggtggggtccacggtacctcccgcatagcggtacgctatgtggagaggg
ttctattcatagggaatttctcgaagaggaagccccatgatcccaagaattatccagaat
cgatgattgtggagaccataaaggtcagaattcttgaacgaggatacctccttcctatta
tcaaagataataagaacgttgccataggcaagtcctcgactatatcagcctgtttgaagt
ggatgcctaagcacccactgtggccagaatggcacaaacagatgataagaggcctattcg
tgtcacgaatgggtgcatggttaccaaacctccggaaacatccgaagtgttttaacagta
tcatgcttcccaaattcttcgggggctatggcttagccatgtcagacctcgaagaatata
cggcctacacaaaagcctccagaccactccagtggatcattgccgcagtctgcgacgatc
atccccaatggagggaaggcttaagagaactttcccggttaaaccggaacctctctaaga
ggggagacacgaagtgtctaaagttcgaacaagacatcattgagcaactcatgatggtct
tgaatgatcgactcagctggaaacaactcgaagagaagtttccatccgtccatggtccgc
gaggaactgtagcagaagcacaacgtgctggctacatgtccataagacgatttgccgatg
aggcgacacgaggtgtcatcttccaaaacttagtttcggagcctcataagatctctaatt
tcaacacacaaccctatagaaaaactatgggggttgtatgggaaaaattagaggctcttg
gcattgacaagtgctcacgaatcttagattcagatgagtaccggtcaacgaagagtaaag
taaacgtagatttttactttaacacccaagagattacttgtgcagatatagggttctggg
acccggagaatccggagactgagacctgggaattcatagatgtaagttttgaaaaactct
acaccatgaatcttccaaccctcagaattcccgatagttttctctttcattcgaagaatg
aagagctttactatggggagtccaaagaactggatacggttcctacggaaccggagacat
aatgtcttgaagtcccttggccacgtcgtgaccaagtcacttcttgggttctgtcgaaga
cgggtcccgaaggagttccaccgacaacatcacgcatccgagcctacggctcaaattttt
tgctataatagcaatgcgtgatggaagagtatacctacatccaagcaacacaccctaggg
atgttgtcggtgtggggtattcacccttttacgattaccttccggtactttcgacgaaag
tacaaccagatggtagaaggcttcgcctttataccatcccggagggaaccattttgcaac
ggtcccatggtggacaatccttaggaaagttaccatgggaacagggaggctccttctcga
cgagaaggaggaaactccttagggttgttctcacaaagtctttgggcctacggcccaccg
ttgttgatatcctattgacgaggtcaataagacattttcaacggatagagggggccatca
atgctgtcgtcgacagtttggtgtgctctgatcccactatgttcctcctcgaagagaagg
aaaatgcaaacatctttagggacttagtccggaagatgttttatgttggtactttcaatc
>KE_15_Pvivax_Menzies_1_Indonesia_2004
agcacagttgccgagatgggaaacaaagcccggatcgtcaccgtgggaccagcttggctg
cagatcctgcaggcgcctttggcgcacactttaaaacacatgatgtggaatcacccatct
gtgttctccagttttcatcggcaggatcaagcttggatggcggtcattatgatctccaaa
tccaagttgacgaacttcgacgaagttctttcctccgatttaaaggacgcgacgaatgcc
caaggcattacattgacgcgtcaccttgtgaggcaatttctaaggggttatggtctacga
ccaaatccctacgttgacttcgtaatcgatcttattggacctcgagagatagtcctcccg
acgggacgacgaattctctctcggagagggatcatgatgggcgagcccatggcgaagcca
tgtctcaccctcctgaacctctgcgtggagtattgcgcgtggcgcaagtataaagttaaa
tatgatcgggcaaatctccataggagactcttccatattggaggagacgaccacttagtg
atcggaccccgaccgtatcttaactatatgacaaaattccatctcttatctgggtcccag
attgaaggtggagtccacggtacatcccgcatagcggtacgctatgtcgagagagtacta
ttcatagggaatttctcgaagaggaaaccccatgatcccaagaattatccagaatcgatg
attgtggagaccatcaaggtcagaattcttgaacgaggatatttgcttcctattatcaag
gataataagaacgttgccataggcaaatcctcaacaatatcagcctgcttgaaatggatg
cctaagcacccttattggccagaatggcacaagcagattataagaggcctattcgtgtca
cgaatgggagcatggctaccaaacctccggaaacatccgaagtgttttaatagtatcatg
ttacccaaattcttcgggggttatggcttagccatgtcagacctcgaagaatatacggcc
tatacaaaagcttcccgtccactgcaatggatcattgccgcagtatgcgacgatcatcca
caatggagagaagggatcagagaactttcccggttaaaccggaacctctctaagagagga
gacacgaagtgtctaaagttcgaacaagacatcattgagcaactcatgatggtcttgagt
gatcgtctgagctggaaacaactcgaagagaagtttccatctcctcatggtccacgagga
acagtagccgaagcccaacgggctggctacatgtccataagacgatttgccgatgaggcg
acacgaggtgtcattttccaaaacttagtttcggaacctcataagatctccaattttaac
acacaaccctatagaaagactatgggaattgtgtgggaaaaactggaggctcttggcatt
gataaatgctcgcgaatcttagattcggatgagtatagatcaacgaagactaaagtaaac
gtagatttttactttaacacccaagagattacttgcgcagatatagggttctgggacccg
gataatccggagactgagacttgggacttcattgatgtgagtttcgaaaaactctacacc
atgaacctcccaacactcagaattcccgatagattcctctttcattctaagaatgaagag
ctatactatggagagtcaccagaaccagacacggttcctacggaaccggagacataatgt
cttagagtcccctggtcacgtcgtggccaggttacctctttgggttctgtcgaagacggg
tcccgaaggagttccaccgacaacatcacgcatccgagcctt
>KE_15_Pvivax_Menzies_2_Indonesia_2004
gatgggagaggctgccttctacataggtagaaagtgtcgtctctatcaagtcccacataa
tgtaggacgtttttccattaatagttcgggagattatgagttctccacctccgaaggagg
gaacgccttaggtgttcgaacattaatgattgaggtgttgggaaggagatcctgtattga
agaggaaatgaccccgtgggggtatatccgacacaatacagaccttgagatctggaggta
tctctaccgggatactccaattctcgagggttccttccttgaacctcttacatcaggttt
tccgaaggaacaacctggccggctgagagggcttgacgaagtcataggccgtcagctgat
gtatgctgcctggaagaagagtgtccaagtacctacggtacgctgtagcacagttgccga
gatgggaaataaagcccgtatcgtcactgtgggaccagcctggctgcagatcctgcaggc
gcctttggcacacactctgaaacacatgatgtggaatcacccatctgtgttctccagttt
tcatcgacaggaccaagcttggatggcggtcattatgatctccaaatccaagttgacgga
cttcgacgaagtcctatcctccgatttgaaggacgcgacgaatgcgcagggtatcaccct
gactcgtcaccttgtgaggcaatttctaaggggttatggcctaaggccaaatccctacgt
tgacttcgtaatcgatcttattggacctcgagagatagtcctcccgacgggacgacgtat
tctctctcggagaggagtcatgatgggtgagcccatggcgaagccatgtctcaccctcct
gaacctctgcgtagaatattgcgcgtggcgcaagtataaggttaagtatgaccggtcgaa
tctccatcggagactcttccatattggaggagatgatcacttagtgatcggaccccgacc
atatcttaactatatgacgaagttccatcttttatctggttcccaaatagaaggtggagt
gcacggtacatcccgtatagcggtacgctatgtcgagagagtactattcatagggaattt
ctcgaagaggaaaccccatgatcccaagaattatccagaatcgatgattctggagaccat
aaaggtcagaattcttgaacgaggatatttgcttcctattatcaaagataataagaacgt
tgccataggcaaatcctctacaatatcagcctgcttgaagtggatgccgaagcacccact
gtggccagaatggcacaagcagatgataagaggcctattcgtgtcacgaatgggagcatg
gctacctaaccttcggaaacatccgaagtgtttttatagcatcatgcttcccaaattctt
cgggggctatggcttagccatgtcagacctcgaagaatatacggcctatacaaaagcctc
tcgaccactgcaatggattatcgccgcaatatgtgacgatcatccacaatggagggaggg
gatcagagaactttcccggttaaaccggaacctctcgaagaggggagacacgaagtgtct
aaagttcgaacaagacatcattgagcaactcatgatggtcttgaatgatcgcctgagttg
gaaacagctcgaagagaagtttccatctcctcatggtccacgagggacagtggccgaagc
ccaaagggctggctacatgtccataagacgatttgccgatgaggcgacacgaggtgtcat
tttccaaaacttagtttcggaacctcataagatctccaacttcaacactcaaccctatag
aaaaactatgggggttgtgtgggaaaagttggaggctcttggcattgataaatgctcacg
aatcttagattctgatgagtatagatcaacgaagactaaagtaaacgtagatttttactt
taataccca
>KE_15_Pvivax_Menzies_3_Indonesia_2004
agcaatgcgtgatggaagagtatacctacatccaagcaacacaccctagggatgttgtcg
gtgtggggtattcacccttttacgattaccttccggtactttcgacgaaagtacaaccgg
atggtagaagacttcgtctttataccatcccggaaggaaccatacttcaacgttcccatg
gcggtcaatccttaggaaagctaccatgggagaagggaggctccttctcgacgagaagga
ggaaactccttagagttgtcctcacaaaatctttaggcctacggcctaccgttgtagata
tcttactgacgaggtcaataaggcactttcaacggatagagggagccatcaatgccgtcg
tcgacagtttggtgtgctccgatcctactatgttcctcctcgaagagaaggaaaatgcaa
acatctttagggacttagtccgaaagatgttttatgttggtactttcaatctcgaccttc
tggtggatgattggaagaacttctcccgatctctgtttcaccaatacgctgaaacagagg
taataggtgggaggcctactatcagtaggaccaacatctacaagagactactaggagtct
ctactttcaaggatctcgatagatctttcagatcatttcagattcttggccacctactct
caacacgtcaatttccctttatgggaaagagatgtgaagagaaatctcttaagaggtttg
aggaagtagtgacttccctccacgaagtgaaggcgtcacacctcagtaggatgggagagg
ctgctttctacataggtagaaaatgtcgcctctatcatgtaccacataatgtgggacatt
tttccattaatagttcgggagattatgaattctccacctccgaaggagggaacgccttag
gcgtccgaacattaatgatcgaggtactggggaggaaatctacgattgcggaggagatga
ccccttggggttatatccaacacaacacagatctcgagatctggaggtatctctataggg
atacccccatcctcgagggttccttcctcgaacctcttacatcaggctttcctaaggaac
agcctggccggctgagaggccttgacgaagtcattggccgccagctgatgtacgctgcct
ggaagaaaagtgtccccgtaccgacggtacgctgtagcacagttgccgagatgggaaaca
aagcccggatcgtcaccgtgggaccagcttggctgcagatcctgcaggcgcctttggcgc
acactttaaaacacatgatgtggaatcacccatctgtgttctccagttttcatcgacagg
accaagcttggatggcggtcattatgatctccaaatccaagttgacggacttcgactctc
gtgagtggggacctcttccccttttacattcgacaaactgacgcttataaatgccccccc
cctttggtatgcaacaaaaaaatatgcgtgctgttcgcacagttttatgagaaggtggaa
gggctgaatgacttttccccattttggtgaagcacagtgtgtcatggcgtgggtcctaag
ttacgtgctgtactcccccaccaggcatgcaaatttgtatgtgcgtaaatacgtgccatt
acacgcgagtgtatatattcatggcagtacgccccttctcaagggctgctatttgttcat
gcccctttccttcctttgccgataaggcaaaaaaaaaggtcctatacaaatttggtgacc
>KE_15_Pvivax_Menzies_4_Indonesia_2004
gtgatggaagagtatacctacatccaagcaacacaccctagggatgttgtcggtgtgggg
tattcacccttttacgattaccttccggtactttcgacgaaagtacaaccggatggtaaa
aggcttcgcctttataccatcccggagggaaccattttgcaacggtcccatggtggacaa
tccttaggaaagttaccatgggaacagggaggctccttctcgacgagaaggagaaaactc
cttagagttgttctcacaaagtctttgggcctacggcccaccgttgttgatatcctattg
acgaggtcaataagacatttccaacggatagagggggccatcaatgctgtcgtcgacagt
ttggtgtgctctgatcccactatgttcctcctcgaagagaaggaaaatgcaaacatcttt
agggacttagtccggaagatgttttatgttggtactttcaatctcgaccttttggtggat
gattggaagaacttctcccgatctctgttccatcagtatgctgaaacagaggttataggt
gggaggcctactatcagtaggaccaacatctacaagagactcctgggggtctctaccttc
aagaatctagactcatctttcagatcattccagattcttggccacctactctccacccgc
cagttcccttttatggggaaaaggtgtgaggagaaatctcttaagaggtttgaggaagtt
gtgacctccctccacgaagtgaaggcgtcacacctcagtaggatgggagaggctgctttc
tacataggtaggaagtgccgcctctatcatgtgccacataatgtgggacatttctccatt
aacagttcgggagactatgaattctccacctccgaaggaggtaacgccgtaggcgtacga
acgttaatgattgaggttttgggaaggaagtccacaattgcagaggagatgaccccttgg
ggttatatccaacacaatatggacctcgagatatggaggtatctctatcgggatacaccc
atcctcgagggttcctttctcgaacctcttacatcaggttttcctaaggaacaaccgggg
cgactgaggggccttgacgaagtcataggccgacagttgatgtatgcggcctggaagaaa
agtgtccgagtaccgacggtacgctgtagtacagtagcagaaatgggcaacaaagcccgt
atcgttactgtaggtccagcttggctgcagatactgcaggcgcctttggcacacacttta
aaacacatgatgtggaatcacccatctgtgttctccagttttcatcggcaggatcaagct
tggatggcggtcattatgatctctaagtccaaacttacgaacttcgacgaagttctttcc
tccgacctaaaagacgcgacgaatgctcaaggtgtcaccttgacacgtcatcttgtgagg
caatttctaaggggttatggcctaaggcccaatccctacgttgacttcgtaatcgatctt
atcggaccaagagagatcgttctcccgacgggacgacgaatactctctcgtagaggtatc
atgatgggtgaacccatggcgaagccatgtctcactctactgaacctctgtgtggagtac
tgcgcgtggcgcagatataaagttaaatacgaccgggcaaacctccataggaggctcttc
catattggaggagacgatcacttagtggtcggaccccggccctatcttaactatatgaca
aaattccatcttctatctggttcccagatagaaggtggggtccacggtacctcccgcata
gcggtacgctatgtggagagagttctattcatagggaatttctcgaagaggaagccccat
gatcccaagaattatccagaatcgatgattgtggagaccataaaggtcagaattcttgaa
cgaggatatctccttcctattatcaaagataataagaacgttgccataggcaaatcctcg
actatatcagcctgtttgaagtggatgcctaagcacccactgtggccagaatggcacaaa
cagatgataagaggcctattcgtgtcacgaatgggtgcatggttaccaaacctccggaaa
catccgaagtgttttaatagtatcatgcttcccaaattcttcgggggctatggcttagcc
atgtcagacctcgaagaatatacggcctacacaaaagcctccagaccactccagtggatc
attgccgcagtctgcgacgatcatccccaatggagggaaggcttaagagaactttcccgg
ttaaaccggaacctctctaagaggggagacacgaagtgtctaaagttcgaacaggacatc
attgagcaactcatgatggtcttgaatgatcgactcagctggaaacaactcgaagagaag
tttccatccgtccatggtccgcgaggaactgtagcagaagcacaacgtgctggctacatg
tccataagacgatttgccgatgaggcgacacgaggtgtcatcttccaaaacttagtttcg
gagcctcataagatctctaatttcaacacacaaccctatagaaaaactatgggggttgta
tgggaaaaattagaggctcttggcattgacaagtgctcacgaatcttagattcggatgag
taccggtcaacgaagagtaaagtaaacgtagatttttactttaacacccaagagattact
tgtgcagatatagggttctgggacccggataatccggagactgagacctgggaattcata
gatgtaagttttgaaaaactctacaccatgaatcttccaactctcagaattcccgatagt
tttctctttcattcgaagaatgaagagctttactatggggagtccaaagaactggatacg
gttcctacggaaccggagacataatgtcttgaagtcccttggccacgtcgtgaccaagcc
acttcttgggttctgtcgaagacgggtcccgaaggagttccaccgacaacatcacgcatc
cgagtcgcttgagtccaggagttctgggctgtagtgcgctatgccgatcgggtgtccgca
ctaagttcggcatcaatatggtgacctcccgggagcgggggaccaccaggttgcctaagg
aggccgcccccggggccgctggcggtgtccgcgcctccgcgcccgccgccgtccctcctc
ttttttttcccggcagatctttgttgtgtgggagggcagcagggatggacttgagcttgc
ggatcccctgctagagcagccgcgctcggagaaggcgccgcagccgcgaggaggagccgc
cgccgccgcgcccgaggccccgccgcccgcggcctctgtcggcccgcgccccgctcgccc
cgtcgccccgtcgcccctcgcctccccgcagagtcccctcgcggcagcagatgtgtgtgg
ggtcagcccacggcggggactatggtgaaattcccggcgctcacgcactactggcccctg
atccggttcttggtgcccctgggcatcaccaacatagccatcgacttcggggagcaggcc
ttgaaccggggcattgctgctgtcaaggaggatgcagtcgagatgctggccagctacggg
ctggcgtactccctcatgaagttcttcacgggtcccatgagtgacttcaaaaatgtgggc
ctggtgtttgtgaacagcaagagagacaggaccaaagccgtcctgtgtatggtggtggca
ggggccatcgctgctgtctttcacacactgatagcttatagtgatttaggatactacatt
atcaataaactgcaccatgtggacgagtcggtggggagcaagacgagaagggccttcctg
tacctcgccgcctttcctttcatggacgcaatggcatggacccatgctggcattctctta
aaacacaaatacagtttcctggtgggatgtgcctcaatctcagatgtcatagctcaggtt
gtttttgtagccattttgcttcacagtcacctggaatgccgggagcccctgctcatcccg
atcctctccttgtacatgggcgcacttgtgcgctgcaccaccctgtgcctgggctactac
aagaacattcacgacatcatccctgacagaagtggcccggagctggggggagatgcaaca
ataagaaagatgctgagcttctggtggcctttggctctaattctggccacacagagaatc
agtcggcctattgtcaacctctttgtttcccgggaccttggtggcagttctgcagccaca
gaggcagtggcgattttgacagccacataccctgtgggtcacatgccatacggctggttg
acggaaatccgtgctgtgtatcctgctttcgacaagaataaccccagcaacaaactggtg
agcacgagcaacacagtcacggcagcccacatcaagaagttcaccttcgtctgcatggct
ctgtcactcacgctctgtttcgtgatgttttggacacccaacgtgtctgagaaaatcttg
atagacatcatcggagtggactttgcctttgcagaactctgtgttgttcctttgcggatc
ttctccttcttcccagttccagtcacagtgagggcgcatctcaccgggtggctgatgaca
ctgaagaaaaccttcgtccttgcccccagctctgtgctgcggatcatcgtcctcatcgcc
agcctcgtggtcctaccctacctgggggtgcacggtgcgaccctgggcgtgggctccctc
ctggcgggctttgtgggagaatccaccatggtcgccatcgctgcgtgctatgtctaccgg
aagcagaaaaagaagatggagaatgagtcggccacggagggggaagactctgccatgaca
gacatgcctccgacagaggaggtgacagacatcgtggaaatgagagaggagaatgaataa
ggcacgggacgccatgggcactgcagggacagtcagtcaggatgacacttcggcatcatc
tcttccctctcccatcgtattttgttcccttttttttgttttgttttggtaatgaaagag
gccttgatttaaaggtttcgtgtcaattctctagcatactgggtatgctcacactgacgg
ggggacctagtgaatggtctttactgttgctatgtaaaaacaaacgaaacaactgacttc
atacccctgcctcacgaaaacccaaaagacacagctgcctcacggttgacgttgtgtcct
cctcccctggacaatctcctcttggaaccaaaggactgcagctgtgccatcgcgcctcgg
tcaccctgcacagcaggccacagactctcctgtcccccttcatcgctcttaagaatcaac
aggttaaaactcggcttcctttgatttgcttcccagtcacatggccgtacaaagagatgg
agccccggtggcctcttaaatttcccttccgccacggagttcgaaaccatctactccaca
catgcaggaggcgggtggcacgctgcagcccggagtccccgttcacactgaggaacggag
acctgtgaccacagcaggctgacagatggacagaatctcccgtagaaaggtttggtttga
aatgccccgggggcagcaaactgacatggttgaatgatagcatttcactctgcgttctcc
tagatctgagcaagctgtcagttctcacccccaccgtgtatatacatgagctaacttttt
taaattgtcacaaaagcgcatctccagattccagaccctgccgcatgacttttcctgaag
gcttgcttttccctcgcctttcctgaaggtcgcattagagcgagtcacatggagcatcct
aactttgcattttagtttttacagtgaactgaagctttaagtctcatccagcattctaat
gccaggttgctgtagggtaacttttgaagtagatatattacctggttctgctatccttag
tcataactctgcggtacaggtaattgagaatgtactacggtacttccctcccacaccata
cgataaagcaagacattttataacgataccaa
>ERR1717084_Pvivax_unknown_loc_1
agtgaaggcgtcacacctcagtaggatgggagaggccgccttctacataggtagaaagtg
ccgcctctatcatgtcccacataatgtggggcatttttccattaacagctcgggagacta
tgaattctccacctccgaaggagggaacgccttaggtgttcgaacgttaatgatcgaggt
cttaggaagaaaatccactattgcggaggagatgaccccttggggttttatccaacacaa
tatggacctcgaaatttggagatatctctaccgggatactccaattttagagggttcctt
cctagaacctcttacatcaggttttcctaaggaacaacctggccggctgaggggccttga
cgaagtcattggccgtcagctgatgtatgctgcctggaagaaaagtgtccaagtaccgac
ggtacgctgtagcacggtagccgagatgggcaacaaagcccgcatcgttactgtgggacc
agcttggctgcagatcctgcaggcgcctttggcacacactttaaaacacatgatgtggaa
tcacccatcagtgttctccagttttcaccggcaggaccaagcctggatggcggtcattat
gatctccaaatccaagctgacgaacttcgatgaagttctatcctccgatctaaaggacgc
gacgaacgctcaaggtatcaccttgactcgtcaccttgtgaggcaatttctaaggggtta
tggtctaagaccaaatccctacgttgacttcgtaatcgatcttattggaccgagagagat
tgtcctcccgacgggacgacgtatcctctcccgaagagggatcatgatgggtgaacctat
ggctaagccatgtctcactctcctgaacctctgtgtagaatattgcgcgtggcgcaagta
taaagt
>ERR1717084_Pvivax_unknown_loc_2
gcataagcagatgataataggcctattcgtgtcacgaatgggtacatggctgccgaacct
tcggaaacatccaaagtgtttcaacagtatcatgttacccaaattcttcgggggctatgg
cttagccatgtcagacctcgaagaatatacggcctatacaaaagcctcccgtccattaca
gtggatcatcgccgcagtatgtgacgaccatccacaatggagggaagggatcagagaact
ttcccggttaaaccggaacctctctaagagaggagacacgaagtgtctaaagttcgaaca
agacatcattgagcaactcatgatggtcttgaatgatcgtctgagctggaagcaactcga
agagaagtttccatctccacatggtccacgtgggacagtagctgaagcccaaagggcagg
ctacatgtccataagacgatttgccgatgaggcgacacgaggtgtcattttccaaaactt
agtttcggaacctcataagatctccaactttaacacacaaccttatagaaaaa
>ERR1717085_Pvivax_unknown_loc
aatgcgtgatggaagagtatacctacatccaagcaacacaccctagggatgttgtcggtg
tagggtattcacccttttacgattaccttccggtactttcgacgaaagtacaaccggatg
ggaaaagacttcgtctttataccatcccggaaggaaccattcttcaacggtcccatggcg
gacaatccttaggaaagttaccatgggagaagggaggctccttctcgacgagaaggagga
aactccttagagttgtactcacaaagtccttgggcctaaggcccaccgttgtagacatcc
tattgacgaggtcaattaggcactttcagcggattgaaggggctatcaatgctgtcgtcg
acagcttgatatgttccgaccccaccatgttcctcctcgaagagaaggaaaatacaaaca
tctttagggacttagtccggaagatgttttatgttggtactttcaatctcgaccttctgg
tggatgattggaagaacttctcacgatccctgtttcatcaatatgctgaaacagaggtca
taggtggaagacctactatcagtaggaccaacatctacaagagactgcttagagtctcta
ccttcaagaatctagactcatctttcagatcattccagattcttggccacctactctcga
cgcgccagtttccctttatgggaaaaaggtgtgaagagaaatctcttaagaggtttgagg
aagtagtgacatcccttcacgaagtgaaggcgtcacacctcagtaggatgggagaggccg
ccttctacataggtagaaagtgccgcctctatcatgtcccacataatgtggggcattttt
ccattaacagctcgggagactatgaattctccacctccgaaggagggaacgccttaggtg
ttcgaacgttaatgatcgaggtcttaggaagaaaatccactattgcggaggagatgaccc
cttggggttttatccaacacaatatggacctcgaaatttggagatatctctaccgggata
ctccaattttagagggttccttcctagaacctcttacatcaggttttcctaaggaacaac
ctggccggctgaggggccttgacgaagtcattggccgtcagctgatgtatgctgcctgga
agaaaagtgtccaagtaccgacggtacgctgtagcacggtagccgagatgggcaacaaag
cccgcatcgttactgtgggaccagcttggctgcagatcctgcaggcgcctttggcacaca
ctttaaaacacatgatgtggaatcacccatcagtgttctccagttttcaccggcaggacc
aagcctggatggcggtcattatgatctccaaatccaagctgacgaacttcgatgaagttc
tatcctccgatctaaaggacgcgacgaacgctcaaggtatcaccttgactcgtcaccttg
tgaggcaatttctaaggggttatggtctaagaccaaatccctacgttgacttcgtaatcg
atcttattggaccgagagagattgtcctcccgacgggacgacgtatcctctcccgaagag
ggatcatgatgggtgaacctatggctaagccatgtctcactctcctgaacctctgtgtag
aatattgcgcgtggcgcaagtataaagttaagtacgatcgggcaaatctccataggagac
tcttccatattggaggagacgaccacttagtgatcggaccccggccctaccttaactata
tgacaaagttccacctcctatctgggtcccaaatagagggtggggtacatggtacttccc
gcgtagcggtacgctacgtggagagagtactattcatagggaatttctcgaagaggaagc
cccatgatcccaagaactatccagaatcgatgattgtggagaccattaaggtcagaattc
ttgagcgaggatatttgcttcctattatcaaagataataagaacgttgccataggcaaat
cctctacaatatcaacctgcttaaaatggatgccgaagcatccattgtggccagaatggc
ataagcagatgataagaggcctattcgtgtcacgaatgggtacatggctgccgaaccttc
ggaaacatccaaagtgtttcaacagtatcatgttacccaaattcttcgggggctatggct
tagccatgtcagacctcgaagaatatacggcctatacaaaagcctcccgtccattacagt
ggatcatcgccgcagtatgtgacgaccatccacaatggagggaagggatcagagaacttt
cccggttaaaccggaacctctctaagagaggagacacgaagtgtctaaagttcgaacaag
acatcattgagcaactcatgatggtcttgaatgatcgtctgagctggaagcaactcgaag
agaagtttccatctccacatggtccacgtgggacagtagctgaagcccaaagggcaggct
acatgtccataagacgatttgccgatgaggcgacacgaggtgtcattttccaaaacttag
tttcggaacctcataagatctccaactttaacacacaaccttatagaaaaactatgggga
ttgtatgggaaaagttggaggctcttggcattgataaatgctctcgaatcttagattcgg
aggagtatagatcaacgaagactaaagtaaacgtagatttttactttaacacccaagaga
ttacttgtgcagatatagggttctgggacccggataatccggagactgagacctgggatt
tcatagatgttagttttgaaaaactatacactatgaaccttcccactctcagaattcccg
ataggttcctctttcattcgaagaatgaagagttatactatggggagtccaaagaactgg
atacggttcctacggaaccggagacataatgtcttagagtccctcaatcacatagtggtt
gagttacctctttgggttctgtcgaagacgggtcccgaaggagttccaccgacaacatca
cgcat
>ERR1717086_Pvivax_unknown
gtttttttttttgctataatagcaatgcgtgatggaagagtatacctacatccaagcaac
acaccctagggatgttgtcggtgtagggtattcacccttttacgattaccttccggtact
ttcgacgaaagtacagccggatggaaaaagacttcgtctttataccatcccggagggaac
cattcttcaacggtcccatggcggacaatccttaggaaagttaccatgggagaagggagg
ctccttctcgacgagaaggaggaaactccttagagttgtactcacgaagtccttgggcct
aaggcccaccgttgtagacatcctattgacgaggtcaatcaggcactttcaacggattga
aggggctatcaacgctgtcgtcgacagcttgatatgttccgaccccactatgttcctcct
cgaagagaaggaaaatgcaaacatctttagggacttagtccggaagatgttttatgttgg
tactttcaacctcgaccttctggtggatgattggaagaacttctcacgatccctgtttca
tcagtatgctgaaacagaggtcataggtggaagacctactatcagtaggaccaacatcta
caagagactgcttggagtctctatcttcaagaatctggactcatctttcagatcattcca
gattcttggccacctactctcgacacgccagtttccctttatgggaaagaggtgtgagga
gaaatctcttaagaggtttgaggaagtggtgacatctcttcacgaagtgaaggcgtcaca
cctcagtaggatgggagaggccgccttctacataggtagaaagtgccgcctctatcatgt
cccacataatgtgggacatttctccattaacagctcgggagattacgaattctccacctc
cgaaggagggaacgccttaggtgttcgaacgttaatgattgaggtcttagggagaaaatc
cactattgcggaggagatgaccccttggggttttatccaacacaatacggacctcgaagt
ctggaggtatctctatcgggatactcccattctagagggttccttcctagaacctcttac
atcaggttttcctaaggaacaacctggccggctaagaggccttgacgaagtcattggccg
ccagctgatgtatgctgcctggaagaaaagtgtccaagtaccgacggtacgctgtagcac
agtagccgagatgggcaacaaagcccgcatcgttactgtgggaccagcttggctgcagat
cctgcaggcgcctttggcacacactttaaaacacatgatgtggaatcatccatcggtgtt
ctccagttttcatcggcaggatcaggcctggatggcggtcattatgatctccaaatccaa
gctgacgaacttcgacgaagttctatcctccgatttaaaggacgcgacgaatgctcaagg
tatcaccttgactcgtcaccttgtgaggcaatttctaaggggttatggtctaagaccaaa
tccctacgttgacttcgtaatcgatcttattggaccgagagagatcgtcctcccaacggg
acgacgcatcctctcccgaagaggaatcatgatgggtgagcccatggctaagccatgtct
cactctcctgaacctctgtgtagaatattgtgcgtggcgcaaatacaaagttaagtacga
ccgggcaaatctccataggagactcttccatattggaggagacgaccacttagtgatcgg
accccggccctatcttaactatatgacaaaattccaccttctatctgggtcccaaataga
gggtggggtacacggcacctcccgcatagcggtacgctatgtggagagagtactgttcat
agggaatttctcgaagaggaagccccatgatcccaagaattatccagaatcgatgattgt
ggagaccattaaggtcagaattcttgaacgaggatatttgcttcctattatcaaagataa
taagaacgttgccataggcaaatcctctacaatatcagcctgcttaaaatggatgccaaa
gcatccattgtggccagagtggcataagcagatgataagaggcctattcgtgtcacgaat
gggtacatggctgccgaaccttcggaaacatccaaagtgtttcaacagtatcatgttacc
caaattcttcgggggctatggcttagccatgtcagacctcgaggaatatacggcctatac
aaaagcctcccggccattacagtggattatcgccgcagtatgtgacgaccatccacaatg
gagggaagggatcagagaactttcccggttaaaccggaacctctctaagagaggagacac
gaagtgtctaaagttcgaacaagacatcattgagcaactcatgatggtcttgaatgatcg
tctgagctggaagcaactcgaagagaagtttccatctcctcatggtccacgtgggacagt
agctgaagcccgaagggcaggctacatgtccataagacgatttgccgatgaggcgacacg
aggtgtcattttccaaaacttagtttcggaacctcataagatctccaactttaacacaca
accttataggaaaactatggggattgtatgggaaaagttagaggctcttggcattgataa
atgctctcgaatcttagattcagaagagtatagatcaacgaagactaaagtaaacgtaga
tttttactttaacacccaagagattacttgtgcagatatagggttctgggacccggataa
tccggagactgagacctgggacttcattgatgttagttttgaaaaactatacaccatgaa
tcttcccactctcagaattcccgatagattcctctttcattcgaagaatgaagagttata
ctatggggagtccaaagaactggatacggttcctacggaaccggagacataatgtcttag
agtccctcaatcacgtagtggttgagttacctctttgggttctgtcgaagacgggtcccg
aaggagttccaccgacaacatcacgcatccgagccttcggctcaaaaaa
>SRR5298174_Pvivax_Thailand_1
cccgaagaggagttatgatgggtgagcccatggctaagccatgcctcactctcctaaacc
tctgcgtggaatactgcgcgtggcgcagatataaggttaagtatgaccgggcaaatctcc
ataggagactcttccatattggaggagacgatcacttagtggtcggaccccggccatatc
ttaactacatgacaaaattccatcttctatctggttcccaaatagagggtggagtacatg
gtacctctcgtatagcggtccgctatgtagagagagtactgttcatagggaatttctcga
agaggaagccccatgatcccaagaattatccagaatcgatgattgtggagaccataaagg
tcagaattcttgaaagaggatatttgcttcctattatcaaagataataagaacgttgcca
taggcaaatcctctacaatatcagcctgcttgaagtggatgccgaaacacccactgtggc
cagaatggcacaagcagatgataagaggcctattcgtgtcacgaatgggagcatggctgc
cgaaccttcggaagcatccgaaatgtttcaacagtatcatgctacccaaattcttcgggg
gctatggcttagccatgtctgacctcgaggaatatacggcctatacgaaagcctcccgcc
cactacaatggatcatcgccgcagtctgtgacgatcatccgcagtggagggaagggatca
gagaactttcccggttaaaccggaacctctctaagaggggagacacgaagtgtctaaagt
tcgaacaagacatcattgagcaactcatgatggtcttgaatgatcgtctgagttggaaac
aactcgaagagaagtttccatctcctcatggtccacgagggacagtagctgaggcccaac
gggcgggctacatgtccataagacgatttgccgatgaggcgacacgaggtgtcattttcc
aaaacttagtttcggagcctcataagatctccaatttcaacacccaaccctatagaaaaa
ctatggggattgtgtgggaaaaattggaggctcttggcattgataaatgctcgcgaatct
tagattcagacgagtatcgatcaacgaagactaaagtaaacgtagatttttactttaaca
cccaagagattacttgtgcagatatagggttctgggacccggataatccggagactgaga
cgtgggatttcatcgatgttagttttgaaaaactatatacgatgaatcttcccactctta
gaat
>SRR5298174_Pvivax_Thailand_2
agggaggctccttctcgacgagaaggaggaaactccttagagttgtactcacaaagtccc
taggcctaaggcctagtgtcgtggatattctattgacgaggtcaattagacatttccagc
gaatagaaggggctatcaacgctgtcgtcgacagcttgatctgctctgaccctaccatgt
tcctcctcgacgagaaggaaaatggaaacatttttagggacttagtccgaaaaatgtttt
atgttggtactttcaatctcgaccttctggtggatgattggaagaacttctcccgatctc
tgtttcatcaatatgctgagacagaggttataggtgggaggcctactatcagtaggacca
acatctataagagactcttaggagtctccaccttcaagaatctcgattcatctttcagat
cattccagattcttggccacctactctcgacacgtcaatttccctttatggggaagagat
gtgaggagaaatctcttaagaggtttgaggaagttgtgacatccctccacgaagtgaagg
cgtcacacctcagtaggatgggagaggctgcattctacataggtaggaaatgccgtctct
atcatgtgccacataatgtgggacatttctccattaatagctcgggagattatgaattct
ccacctccgaaggagggaacgccttaggtgttcgaacattaatgattgaggtgttaggaa
ggaaatccgtgattgcggaggagatgaccccttggggttatatctaccacaacacggacc
tcgagatatggaggtatctctatagggatacccccatccttgagggttccttcctcgaac
ctcttacatcaggctttcctaaggaacagccaggacggctgaggggccttgacgaagtca
tcggccgccagctgatgtacgctgcctggaagaagagtgtccgagtacctacggtacgct
gtagcacagtggctgagatgggtaataaagcccgaatcgttactgtgggtccagcatggc
tgcagatcctgcaggcgcctttggcacacactctaaaacacatgatgtggaatcacccat
cagtgttctccagttttcatcgacaggaccaggcttggatggcggtcattatgatctcca
aatccaagctgacgaacttcgacgaagttctatcctccgatttgaaggacgcgacgaacg
ctcaaggtatcaccttgactcgtcaccttgtgaggcaatttctaaggggttatggtctaa
gaccaaatccctacgttgacttcgtaatcgatcttattggaccgagagagatagtcctcc
cgacgggaagacgtatcctctcccgaagagga
>SRR5298175_Pvivax_Thailand
atgcgtgatggaagagtatacctacatccaagcaacacaccctagggatgttgtcggtgt
agggtattcacccttttacgattaccttccggtactttcgacgaaagtacaaccggatgg
aaaaagacttcgtctttataccatcccggaaggaaccattcttcaacggtcccatggagg
acaatccttaggaaagttaccatgggagaagggaggctccttctcgacgagaaggaggaa
actccttagagttgtactcacaaagtccctaggcctaaggcctagtgtcgtggatattct
attgacgaggtcaattagacatttccagcgaatagaaggggctatcaacgctgtcgtcga
cagcttgatctgctctgaccctaccatgttcctcctcgacgagaaggaaaatggaaacat
ttttagggacttagtccgaaaaatgttttatgttggtactttcaatctcgaccttctggt
ggatgattggaagaacttctcccgatctctgtttcatcaatatgctgagacagaggttat
aggtgggaggcctactatcagtaggaccaacatctataagagactcttaggagtctccac
cttcaagaatctcgattcatctttcagatcattccagattcttggccacctactctcgac
acgtcaatttccctttatggggaagagatgtgaggagaaatctcttaagaggtttgagga
agttgtgacatccctccacgaagtgaaggcgtcacacctcagtaggatgggagaggctgc
attctacataggtaggaaatgccgtctctatcatgtgccacataatgtgggacatttctc
cattaatagctcgggagattatgaattctccacctccgaaggagggaacgccttaggtgt
tcgaacattaatgattgaggtgttaggaaggaaatccgtgattgcggaggagatgacccc
ttggggttatatctaccacaacacggacctcgagatatggaggtatctctatagggatac
ccccatccttgagggttccttcctcgaacctcttacatcaggctttcctaaggaacagcc
aggacggctgaggggccttgacgaagtcatcggccgccagctgatgtacgctgcctggaa
gaagagtgtccgagtacctacggtacgctgtagcacagtggctgagatgggtaataaagc
ccgaatcgttactgtgggtccagcatggctgcagatcctgcaggcgcctttggcacacac
tctaaaacacatgatgtggaatcacccatcagtgttctccagttttcatcgacaggacca
ggcttggatggcggtcattatgatctccaaatccaagctgacgaacttcgacgaagttct
atcctccgatttgaaggacgcgacgaacgctcaaggtatcaccttgactcgtcaccttgt
gaggcaatttctaaggggttatggtctaagaccaaatccctacgttgacttcgtaatcga
tcttattggaccgagagagatagtcctcccgacgggaagacgtatcctctcccgaagagg
agttatgatgggtgagcccatggctaagccatgcctcactctcctaaacctctgcgtgga
atactgcgcgtggcgcagatataaggttaagtatgaccgggcaaatctccataggagact
cttccatattggaggagacgatcacttagtggtcggaccccggccatatcttaactacat
gacaaaattccatcttctatctggttcccaaatagagggtggagtacatggtacctctcg
tatagcggtccgctatgtagagagggtactgttcatagggaatttctcgaagaggaagcc
ccatgatcccaagaattatccagaatcgatgattgtggagaccataaaggtcagaattct
tgaaagaggatatttgcttcctattatcaaagataataagaacgttgccataggcaaatc
ctctacaatatcagcctgcttgaagtggatgccgaaacacccactgtggccagaatggca
caagcagatgataagaggcctattcgtgtcacgaatgggagcatggctgccgaaccttcg
gaagcatccgaaatgtttcaacagtatcatgctacccaaattcttcgggggctatggctt
agccatgtctgacctcgaggaatatacggcctatacgaaagcctcccgcccactacaatg
gatcatcgccgcagtctgtgacgatcatccgcagtggagggaagggatcagagaactttc
ccggttaaaccggaacctctctaagaggggagacacgaagtgtctaaagttcgaacaaga
catcattgagcaactcatgatggtcttgaatgatcgtctgagttggaaacaactcgaaga
gaagtttccatctcctcatggtccacgagggacagtagctgaggcccaacgggcgggcta
catgtccataagacgatttgccgatgaggcgacacgaggtgtcattttccaaaacttagt
ttcggagcctcataagatctccaatttcaacacccaaccctatagaaaaactatggggat
tgtgtgggaaaaattggaggctcttggcattgataaatgctcgcgaatcttagattcaga
cgagtatcgatcaacgaagactaaagtaaacgtagatttttactttaacacccaagagat
tacttgtgcagatatagggttctgggacccggataatccggagactgagacgtgggattt
catcgatgttagttttgaaaaactatatacgatgaatcttcccactcttagaattcccga
tagatttctctttcattcgaagaatgaagagctgtactatggggagtccccagaactgga
cacggttcctacggaaccggagacataatgtcttagagtcctccagtcacgtcgtgactg
gattacctctttgggttctgtcgaagacgggtcccgaaggagttccaccgacaacatcac
gcat
>SRR5298176_Pvivax_Thailand_1
gagggaacgccttaggcgttcgaacattaatgattgaggtcttagggaggaaatccacta
ttgcagaggaggtgaccccatggggtttcatccaacacaatatggacctcgagatttgga
ggtatctctaccgggatacccccatcctagagggttccttcctagagcctcttacatcag
gttttcctaaggaacaacctggccggctgagaggccttgacgaagtcatcggccgtcagc
tgatgtatgctgcctggaagaaaagtgtccaagtaccgacggtacgctgtagtacagtag
ccgagatgggcaacaaggcccgtatcgtcactgtaggaccagcctggctgcagattctgc
aggcgccattggcacacactttaaaacacatgatgtggaatcacccatcagtgttctcca
gttttcatcggcaggatcaagcttggatggcggtcattatgatctccaaatccaagttga
cgaacttcgacgaagttctatcctccgatttaaaggacgcgacgaatgctcaaggtatca
c
>SRR5298176_Pvivax_Thailand_2
atctactctaagagaggagacacgaagtgtctaaagttcgaacaagacatcattgagcaa
ctcatgatggtcttgaatgatcgtctgagttggaaacaactcgaagagaagtttccatct
cctcatggtccacgagggacggtagctgaggcccaacgggcgggctacatgtccataaga
cgatttgccgatgaggcgacacgaggtgtcattttccaaaacttagtttcggaacctcat
aagatctccaactttaacacacaaccctatagaaaaactatggggattgtgtgggaaaag
ttggaggctcttggcattgataaatgctcccgaatcttagattcagaggagtatagatca
acgaagactaaagtaaacgtagatttttactttaacacccaagagattacttgtgcagat
atagggttctgggacccggataatccggagactgagacctgggatttcattgacgttagt
tttgaaaaactatacaccatgaatcttcccactctcagaattcccgataggttcctcttt
cattcgaagaatgaagagttatactatggggagtccgaagaactggacacggttcctacg
gaaccggagacataatgtcttagagtccctcaaccacgtagtggttgagttacctctttg
ggttctgtcgaagacgggtcccgaaggagttccaccgacaacatcacgcatccgagcctt
cggctcaaaaaaaattccccatgtactctg
>SRR5298176_Pvivax_Thailand_3
atctataatagcaatgcgtgatggaagagtatacctacatccaagcaacacaccctaggg
atgttgtcggtgtagggtattcacccttttacgattaccttccggtactttcgacgaaag
tacaaccagatggaaagagacttcgtctttataccatcccggaaggaaccattcttcaac
ggtcccatggaggacaatccttaggaaagttaccatgggagaagggaggctccttctcgt
cgagaaggaggaaactccttagagttgtactcacaaagtccttgggcctaaggcccaccg
ttgtagatattctattgacgaggtcaatcagacacttccaacggatagaaggggctatca
atgctgtcgtcgacagcttgatatgctctgatcccactatgttcctcctcgaagagaagg
aaaatgcaaacatctttagggacttagtccgaaagatgttttatgttggtactttcaatc
tcgaccttctggtggatgattggaagaacttctcacgatccctgtttcaccagtatgctg
aaacagaggtcataggtggaagacctactatcagtaggaccaacatctacaagagactcc
tcggggtctctactttcaagagtctggattcatctttcagatcattccagattcttggcc
acctactctcgacacgccagtttccctttatgggaaaaaggtgtgaagagaaatctctta
agaggtttgaggaagtagtgacatccctccacgaagtgaaggcgtcacacctcagtagga
tgggagaggctgccttttacataggtaaaaagtgtcgcctctatcatgtcccacataatg
taggacatttttccattaatagttcgggagattatgaattctccacctccgaaggaggga
acgccttagg
>SRR5298177_Pvivax_Thailand
tggtatcaacgcagagtacatggggatatttttttgctataatagcaatgcgtgatggaa
gagtatacctacatccaagcaacacaccctagggatgttgtcggtgtagggtattcaccc
ttttacgattaccttccggtactttcgacgaaagtacaaccagatggaaagagacttcgt
ctttataccatcccggaaggaaccattcttcaacggtcccatggaggacaatccttagga
aagttaccatgggagaagggaggctccttctcgtcgagaaggaggaaactccttagagtt
gtactcacaaagtccttgggcctaaggcccaccgttgtagatattctattgacgaggtca
atcagacacttccaacggatagaaggggctatcaatgctgtcgtcgacagcttgatatgc
tctgatcccactatgttcctcctcgaagagaaggaaaatgcaaacatctttagggactta
gtccgaaagatgttttatgttggtactttcaatctcgaccttctggtggatgattggaag
aacttctcacgatccctgtttcaccagtatgctgaaacagaggtcataggtggaagacct
actatcagtaggaccaacatctacaagagactcctcggggtctctactttcaagagtctg
gattcatctttcagatcattccagattcttggccacctactctcgacacgccagtttccc
tttatgggaaaaaggtgtgaagagaaatctcttaagaggtttgaggaagtagtgacatcc
ctccacgaagtgaaggcgtcacacctcagtaggatgggagaggctgccttttacataggt
aaaaagtgtcgcctctatcatgtcccacataatgtaggacatttttccattaatagttcg
ggagattatgaattctccacctccgaaggagggaacgccttaggcgttcgaacattaatg
attgaggtcttagggaggaaatccactattgcagaggaggtgaccccatggggtttcatc
caacacaatatggacctcgagatttggaggtatctctaccgggatacccccatcctagag
ggttccttcctagagcctcttacatcaggttttcctaaggaacaacctggccggctgaga
ggccttgacgaagtcatcggccgtcagctgatgtatgctgcctggaagaaaagtgtccaa
gtaccgacggtacgctgtagtacagtagccgagatgggcaacaaggcccgtatcgtcact
gtaggaccagcctggctgcagattctgcaggcgccattggcacacactttaaaacacatg
atgtggaatcacccatcagtgttctccagttttcatcggcaggatcaagcttggatggcg
gtcattatgatctccaaatccaagttgacgaacttcgacgaagttctatcctccgattta
aaggacgcgacgaatgctcaaggtatcaccttgactcgtcacattgtgaggcaatttcta
aggggctatggtctaagaccaaatccctacgttgacttcgtaatcgatcttattggaccg
agagagatcgttctcccgacgggacgacgtatcctctcccgaagaggagtcatgatgggt
gagcccatggctaagccatgtctcactctcctgaacctctgcgtggaatattgcgcgtgg
cgcaagtacaaggttaagtacgaccgggcaaatctccataggagactcttccatattgga
ggagacgatcacttagtggtcggaccccggccctatcttaactacatgacgaaattccat
ctcctatctggttcccagatagagggtggagtacacggtacctcccgtatagcagtacgc
tatgttgagagggtactgttcatagggaatttctcgaagaggaagccccatgatcccaag
aattatccagaatcgatgattgtggagaccattaaggtcagaattcttgaaagaggatat
ttgcttcctattatcaaagataataagaacgttgccataggcaaatcctctacaatatca
gcttgcttaaaatggatgccaaagcatccattatggccagaatggcataagcaaatgata
agaggcctattcgtgtcacggatgggtacatggctgccgaaccttcggagacatccgaag
tgtttctacagtatcatgttgcccaaattcttcgggggctatggcttagccatgtcagac
ctcgaggaatatacggcctatacaaaagcttcccgtccattacagtggatcatcgccgca
gtatgtgacgatcacccacaatggagggaagggattagagaactttcccggttaaaccgg
aacctctctaagagaggagacacgaagtgtctaaagttcgaacaagacatcattgagcaa
ctcatgatggtcttgaatgatcgtctgagttggaaacaactcgaagagaagtttccatct
cctcatggtccacgagggacggtagctgaggcccaacgggcgggctacatgtccataaga
cgatttgccgatgaggcgacacgaggtgtcattttccaaaacttagtttcggaacctcat
aagatctccaactttaacacacaaccctatagaaaaactatggggattgtgtgggaaaag
ttggaggctcttggcattgataaatgctcccgaatcttagattcagaggagtatagatca
acgaagactaaagtaaacgtagatttttactttaacacccaagagattacttgtgcagat
atagggttctgggacccggataatccggagactgagacctgggatttcattgacgttagt
tttgaaaaactatacaccatgaatcttcccactctcagaattcccgataggttcctcttt
cattcgaagaatgaagagttatactatggggagtccgaagaactggacacggttcctacg
gaaccggagacataatgtcttagagtccctcaaccacgtagtggttgagttacctctttg
ggttctgtcgaagacgggtcccgaaggagttccaccgacaacatcacgcatccgagcctt
cggct
>SRR5298180_Pvivax_Thailand_1
gctaagccatgtctcactctcctgaacctctgtgtagaatattgcgcgtggcgcaaatat
aaagttaagtacgaccgggcaaatctccataggagactcttccatattgggggagacgat
cacttagtggtcggaccccggccctatcttaactacatgacaagattccacctcctatct
ggttcccagattgaaggtggagtgcatggtacctctcgcatagcggtccgttatgtagag
agagtactattcatagggaatttctcgaagaggaagccccatgatcccaagaattatcca
gaatcgatgattgtggagaccattaaggtcagaattcttgaacgaggatatttgcttcct
attatcaaagataataagaacgttgccataggcaaatcctccacaatatcagcctgcttg
aaatggatgcctaaacatccattgtggccagaatggcacaagcagatgataagaggccta
ttcgtgtcacgaatgggtgcatggctaccgaaccttcggaaacatccgaagtgttttaat
agcatcatgctacccaaattcttcgggggctatggcttagccatgtcagacctcgaagaa
tacacggcctatacaaaagcctcccgtccacttcagtggattatcgccgcagtctgtgac
gaccacccacagtggagggaagggatcagagaactttcccggttaaaccggaacctctcg
aagaggggagacacgaagtgtctaaagttcgaacaagacatcattgagcaactcatgatg
gtcttgaatgatcgtctgagctggaaacaactcgaagagaagtttccatctcctcatggt
ccacgaggaacagtagcagaggcccaacgggcgggctacatgtccataagacgatttgcc
gatgaggcgacacgaggtgtcattttccaaaacttagtttcggagcctcataagatctct
aacttcaacacacagccctatagaaaaactatggggattgtgtgggagaagttggaggct
cttggcattgataaatgctcacgaatcttagattctgatgagtatagatcaacgaagact
aaagtaaacgtagatttttactttaatacccaagagatcacttgtgcagatatagggttc
tgggacccggataatccggagactgagacttgggatttcattgatgttagtttcgaaaaa
ctgtacaccatgaatcttcccactctcagaattcccgatagatttctctttcattcgaag
aatgaggagttgtactatggggagtccaaagaactggacacggttcctacggaaccggag
acataatgtcttagagtccctcagccacatagtgactgagttacctctttgggttctgtc
gaagacgggtcccgaaggagttccaccgacaacatcacgcat
>SRR5298180_Pvivax_Thailand_2
atggaaaaagacttcgtctttataccatcccggaaggaaccattcttcaacggtcccatg
gtggacaatccttaggaaagctaccatgggaacagggaggctccttctcgacgagaagga
gaaaactccttagagttgttctcacaaagtccttgggcctacggcccgccgtcgtggata
tcctattgacgaggtcaatcaggcatttccaacggatagagggggctattaatgctgtcg
tagacagcttaatatgctctgaccctaccatgttcctcctcgaagagaaggaaaacggaa
acatctttagggacttagtccgaaagatgttttatgttggtactttcaacctcgaccttt
tggtggatgattggaagaacttctcccgatccctgtttcatcaatatgctgagacagagg
ttatcggcggaaggcctactgtcagtaggaccaacatctataagagactccttggggtct
ctaccttcaagaatttagattcatctttcagatcgttccaaattcttggccacctactct
cgacgcgccaatttccctttatgggaaagaggtgtgaagagaaatctcttaagaggtttg
aggaagttgtgacatccctccacgaagtgaaggcgtcacacctcagtaggatgggagagg
ccgccttctacataggtagaaagtgccgcctctatcaggtcccacataatgtaggacatt
tctccattaatagttcgggagactatgagttctccacctccgaaggaggaaacgccttag
gcgttcgaacattaatgattgaggtcttaggaaggaaatccacagttgagga
>SRR5298181_Pvivax_Thailand
atgcgtgatggaagagtatacctacatccaagcaacacaccctagggatgttgtcggtgt
agggtattcacccttttacgattaccttccggtgctttcgacgaaagtacaaccggatgg
aaaaagacttcgtctttataccatcccggaaggaaccattcttcaacggtcccatggtgg
acaatccttaggaaagctaccatgggaacagggaggctccttctcgacgagaaggagaaa
actccttagagttgttctcacaaagtccttgggcctacggcccgccgtcgtggatatcct
attgacgaggtcaatcaggcatttccaacggatagagggggctattaatgctgtcgtaga
cagcttaatatgctctgaccctaccatgttcctcctcgaagagaaggaaaacggaaacat
ctttagggacttagtccgaaagatgttttatgttggtactttcaacctcgaccttttggt
ggatgattggaagaacttctcccgatccctgtttcatcaatatgctgagacagaggttat
cggcggaaggcctactgtcagtaggaccaacatctataagagactccttggggtctctac
cttcaagaatttagattcatctttcagatcgttccaaattcttggccacctactctcgac
gcgccaatttccctttatgggaaagaggtgtgaagagaaatctcttaagaggtttgagga
agttgtgacatccctccacgaagtgaaggcgtcacacctcagtaggatgggagaggccgc
cttctacataggtagaaagtgccgcctctatcaggtcccacataatgtaggacatttctc
cattaatagttcgggagactatgagttctccacctccgaaggaggaaacgccttaggcgt
tcgaacattaatgattgaggtcttaggaaggaaatccacagttgaggaggagatgacccc
ttggggttatatccagcacaacatggacctcgagatttggaggtacctctaccgagatac
ccccatcctggagggctcctttctcgaacctctaacgtcaggctttccgaaggaacagcc
tggtcggctgaggggtcttgacgaagtcattggccgtcagctgatgtacgctgcctggaa
gaaaagtgtccaagtacctacggtacgctgtagtacagtggccgagatgggtaataaagc
ccgtatcgtcactgtaggaccagcttggctgcagattctgcaggcgcctttggcacacac
tttaaaacacatgatgtggaatcacccatctgtgttttccagctttcatcggcaggatca
ggcttggatggcggtcattatgatctccaaatccaagttgacgaacttcgacgaagttct
ttcctccgatctaaaggacgcgacgaatgctcaaggtatcaccttgacacgtcaccttgt
gaggcaatttctaagaggttacggtctaagaccgaatccctacgttgacttcgtaatcga
tcttattggaccgagagagatcgtcctcccgacgggacgacggatcctctcacgaagagg
agtcatgatgggcgagcccatggctaagccatgtctcactctcctgaacctctgtgtaga
atattgcgcgtggcgcaaatataaagttaagtacgaccgggcaaatctccataggagact
cttccatattgggggagacgatcacttagtggtcggaccccggccctatcttaactacat
gacaagattccacctcctatctggttcccagattgaaggtggagtgcatggtacctctcg
catagcggtccgttatgtagagagagtactattcatagggaatttctcgaagaggaagcc
ccatgatcccaagaattatccagaatcgatgattgtggagaccattaaggtcagaattct
tgaacgaggatatttgcttcctattatcaaagataataagaacgttgccataggcaaatc
ctccacaatatcagcctgcttgaaatggatgcctaaacatccattgtggccagaatggca
caagcagatgataagaggcctattcgtgtcacgaatgggtgcatggctaccgaaccttcg
gaaacatccgaagtgttttaatagcatcatgctacccaaattcttcgggggctatggctt
agccatgtcagacctcgaagaatacacggcctatacaaaagcctcccgtccacttcagtg
gattatcgccgcagtctgtgacgaccacccacagtggagggaagggatcagagaactttc
ccggttaaaccggaacctctcgaagaggggagacacgaagtgtctaaagttcgaacaaga
catcattgagcaactcatgatggtcttgaatgatcgtctgagctggaaacaactcgaaga
gaagtttccatctcctcatggtccacgaggaacagtagcagaggcccaacgggcgggcta
catgtccataagacgatttgccgatgaggcgacacgaggtgtcattttccaaaacttagt
ttcggagcctcataagatctctaacttcaacacacagccctatagaaaaactatggggat
tgtgtgggagaagttggaggctcttggcattgataaatgctcacgaatcttagattctga
tgagtatagatcaacgaagactaaagtaaacgtagatttttactttaatacccaagagat
cacttgtgcagatatagggttctgggacccggataatccggagactgagacttgggattt
cattgatgttagtttcgaaaaactgtacaccatgaatcttcccactctcagaattcccga
tagatttctctttcattcgaagaatgaggagttgtactatggggagtccaaagaactgga
cacggttcctacggaaccggagacataatgtcttagagtccctcagccacatagtgactg
agttacctctttgggttctgtcgaagacgggtcccgaaggagttccaccgacaacatcac
gcatccgagcc
>SRR5298182_Pvivax_Thailand
gcacggcacatcccgcatagcggtacgctatgtcgagagagtgctattcatagggaattt
ctcgaagaggaaaccccatgaccccaagaattatccagaatcgatgattgtggagaccat
taaggtcaggattcttgaacgaggatatttgcttcctattatcaaggataataagaacgt
tgccataggcaaatcctctacaatatcagcctgcttgaagtggatgcctaagcatccact
gtggccagaatggcacaagcagatgataagaggcctgttcgtgtcacgaatgggggcatg
gttgccgaaccttcggaaacatccgaagtgtttcaacagtatcatgcttcccaaattctt
cgggggctatggcttagccatgtcagacctcgaagaatacacggcctatacaaaagcctc
ccgaccacttcagtggattattgccgcagtctgcgacgatcacccacagtggagggaagg
gatcagagaactttcccggttaaaccggaacctctctaagaggggagacacgaagtgtct
gaagttcgaacaggacatcattgagcaactcatgatggtcctgaatgatcggctgagctg
gaaacaactcgaagagaagtttccctctcc
>SRR5298183_Pvivax_Thailand
atggaagagtatacctacatccaagcaacacaccctagggatgttgtcggtgtagggtat
tcacccttttacgattaccttccggtactttcgacgaaagtacaaccggatggaaaaaga
ctacgtctttataccatcccggaaggaaccattcttcaacggtcccatggaggacaatcc
ttaggaaagttaccatgggaacagggaggctccttctcgacgagaaggaggaaactcctt
agagttgttcttacaaagtccttaggcctaaggcctaccgtcgtggatatcctattgaca
aggtcaataaggcatttccaacggatagaaggggctatcaatgctgtcgtcgacagtttg
atatgctccgaccctaccatgttcctcctcgaagagaaggagaatggagccatctttagg
gacttagtccggaagatgttttatgttggtactttcaatctcgaccttctggtggatgac
tggaagaacttctcccgatctctgtttcatcagtatgctgaaaccgaggtcattggtggg
aggcctactatcagtaggaccaacatttacaagagactcctgggagtctctaccttcaag
aatctcgattcatctttcagatcattccagattcttggccacctactctcaacacgtcaa
ttcccctttatgggaaagagatgtgaagagaaatctcttaagaggtttgaggaagttgtg
acatccctccacgaagtgaaggcgtcacacctcagtaggatgggagaggctgccttctac
ataggtagaaagtgccgcctctatcatgtcccacataatgtcggacatttttccattaat
agttcgggagattacgaattctccacctccgaaggagggaacgccttaggtgttcgaact
ttaatgattgaggtcttagggaggaaatccacggttgaggaggaaatgaccccttggggt
tatattcaccacaacatggacctcgagatttggcggtacctctatcgagatacccccata
cttgagggctcctttcttgaacctcttacatcaggttttccgaaggaacaaccgggacgg
ctgaggggtctcgacgagaccattggccgtcagctgatgtatgctgcctggaagaaaagt
gtccaagtacctacggtacgctgtagcacagtggccgagatgggcaacaaagcccgtatc
gtcactgtgggaccagcctggctgcagatcctgcaggcgcctttggcgcacactttaaaa
cacatgatgtggaatcacccatctgtgttttccagttttcatcggcaggatcaagcttgg
atggcggtcattatgatctccaaatccaaactgacgaacttcgacgaagttctatcctcc
gatctaaaggacgcgacaaacgcccagggtatcaccctgacacgtcatcttgtaaggcaa
tttctaaggggttatggtctaagaccaaatccctacgttgacttcataatcgatcttatt
ggacctcgagagattgtcctccctacggggcgacgtattctctctcgcagaggtatcatg
atgggtgagcccatggcgaagccatgtctcacccttctgaatctctgtgtggaatattgc
gcgtggcgcaaatataaagttaagtacgaccgggcaaatctccataggagactcttccat
attggaggagacgatcacttagtggtcgggccccggccataccttaactatatgacaaaa
ttccatcttctatctggttcccagatagagggtggagtgcacggcacatcccgcatagcg
gtacgctatgtcgagagagtgctattcatagggaatttctcgaagaggaaaccccatgac
cccaagaattatccagaatcgatgattgtggagaccattaaggtcaggattcttgaacga
ggatatttgcttcctattatcaaggataataagaacgttgccataggcaaatcctctaca
atatcagcctgcttgaagtggatgcctaagcatccactgtggccagaatggcacaagcag
atgataagaggcctgttcgtgtcacgaatgggggcatggttgccgaaccttcggaaacat
ccgaagtgtttcaacagtatcatgcttcccaaattcttcgggggctatggcttagccatg
tcagacctcgaagaatacacggcctatacaaaagcctcccgaccacttcagtggattatt
gccgcagtctgcgacgatcacccacagtggagggaagggatcagagaactttcccggtta
aaccggaacctctctaagaggggagacacgaagtgtctgaagttcgaacaggacatcatt
gagcaactcatgatggtcctgaatgatcggctgagctggaaacaactcgaagagaagttt
ccctctccccatggtccacgaggaacagtagcagaggcccaacgggcgggctacatgtcc
ataagacgatttgccgatgaggcgacacgaggtgtcattttccaaaacttagtttcggag
cctcataagatctctaacttcaacacacaaccctatagaaaaactatgggaattgtgtgg
gagaagttagaggctcttggcattgataaatgctcacgaatcttagattcagatgagtat
cgatcaacgaagactaaagtaaacgtagatttttactttaacacccaagagattacttgt
gcagatatagggttctgggacccggataatccggaaactgagacctgggatttcattgat
gtcagttttgaaaaactgtacaccatgaatctccctactctcagaattcccgatagattt
ctctttcattcgaagaatgaagagttatactatggggagtccaaagaactggacacggtt
cctacggaaccggagacataatgtcttagagtcctccagtcacgtcgtggctggattacc
tctttgggttctgtcgaagacgggtcccgaaggagttccaccgacaacatcacgcatc
>SRR5298185_Pvivax_Thailand
gatggaagagtatacctacatccaagcaacacaccctagggatgttgtcggtgtagggta
ttcacccttttacgattaccttccggtactttcgacgaaagtacaaccggatggaaaaag
actacgtctttataccatcccggaaggaaccattcttcaacggtcccatggaggacaatc
cttaggaaagttaccatgggaacagggaggctccttctcgacgagaaggaggaaactcct
tagagttgttcttacaaagtccttaggcctaaggcctaccgtcgtggatatcctattgac
aaggtcaataaggcatttccaacggatagaaggggctatcaatgctgtcgtcgacagttt
gatatgctccgaccctaccatgttcctcctcgaagagaaggagaatggagccatctttag
ggacttagtccggaagatgttttatgttggtactttcaatctcgaccttctggtggatga
ctggaagaacttctcccgatctctgtttcatcagtatgctgaaaccgaggtcattggtgg
gaggcctactatcagtaggaccaacatttacaagagactcctgggagtctctaccttcaa
gaatctcgattcatctttcagatcattccagattcttggccacctactctcaacacgtca
attcccctttatgggaaagagatgtgaagagaaatctcttaagaggtttgaggaagttgt
gacatccctccacgaagtgaaggcgtcacacctcagtaggatgggagaggctgccttcta
cataggtagaaagtgccgcctctatcatgtcccacataatgtcggacatttttccattaa
tagttcgggagattacgaattctccacctccgaaggagggaacgccttaggtgttcgaac
tttaatgattgaggtcttagggaggaaatccacggttgaggaggaaatgaccccttgggg
ttatattcaccacaacatggacctcgagatttggcggtacctctatcgagatacccccat
acttgagggctcctttcttgaacctcttacatcaggttttccgaaggaacaaccgggacg
gctgaggggtctcgacgagaccattggccgtcagctgatgtatgctgcctggaagaaaag
tgtccaagtacctacggtacgctgtagcacagtggccgagatgggcaacaaagcccgtat
cgtcactgtgggaccagcctggctgcagatcctgcaggcgcctttggcgcacactttaaa
acacatgatgtggaatcacccatctgtgttttccagttttcatcggcaggatcaagcttg
gatggcggtcattatgatctccaaatccaaactgacgaacttcgacgaagttctatcctc
cgatctaaaggacgcgacaaacgcccagggtatcaccctgacacgtcatcttgtaaggca
atttctaaggggttatggtctaagaccaaatccctacgttgacttcataatcgatcttat
tggacctcgagagattgtcctccctacggggcgacgtattctctctcgcagaggtatcat
gatgggtgagcccatggcgaagccatgtctcacccttctgaatctctgtgtggaatattg
cgcgtggcgcaaatataaagttaagtacgaccgggcaaatctccataggagactcttcca
tattggaggagacgatcacttagtggtcgggccccggccataccttaactatatgacaaa
attccatcttctatctggttcccagatagagggtggagtgcacggcacatcccgcatagc
ggtacgctatgtcgagagagtgctattcatagggaatttctcgaagaggaaaccccatga
ccccaagaattatccagaatcgatgattgtggagaccattaaggtcagaattcttgaacg
aggatatttgcttcctattatcaaggataataagaacgttgccataggcaaatcctctac
aatatcagcctgcttgaagtggatgcctaagcatccactgtggccagaatggcacaagca
gatgataagaggcctgttcgtgtcacgaatgggggcatggttgccgaaccttcggaaaca
tccgaagtgtttcaacagtatcatgcttcccaaattcttcgggggctatggcttagccat
gtcagacctcgaagaatacacggcctatacaaaagcctcccgaccacttcagtggattat
tgccgcagtctgcgacgatcacccacagtggagggaagggatcagagaactttcccggtt
aaaccggaacctctctaagaggggagacacgaagtgtctgaagttcgaacaggacatcat
tgagcaactcatgatggtcctgaatgatcggctgagctggaaacaactcgaagagaagtt
tccctctccccatggtccacgaggaacagtagcagaggcccaacgggcgggctacatgtc
cataagacgatttgccgatgaggcgacacgaggtgtcattttccaaaacttagtttcgga
gcctcataagatctctaacttcaacacacaaccctatagaaaaactatgggaattgtgtg
ggagaagttagaggctcttggcattgataaatgctcacgaatcttagattcagatgagta
tcgatcaacgaagactaaagtaaacgtagatttttactttaacacccaagagattacttg
tgcagatatagggttctgggacccggataatccggaaactgagacctgggatttcattga
tgtcagttttgaaaaactgtacaccatgaatctccctactctcagaattcccgatagatt
tctctttcattcgaagaatgaagagttatactatggggagtccaaagaactggacacggt
tcctacggaaccggagacataatgtcttagagtcctccagtcacgtcgtggctggattac
ctctttgggttctgtcgaagacgggtcccgaaggagttccaccgacaacatcacgcat
>SRR5298188_Pvivax_Thailand
aatagcaatgcgtgatggaagagtatacctacatccaagcaacacaccctagggatgttg
tcggtgtagggtattcacccttttacgattaccttccggtactttcgacgaaagtacaac
cagatgggaaaagacttcgtctttataccatcccggaaggaaccattcttcaacggtccc
atggaggacaatccttaggaaagttaccatgggagaagggaggctccttctcgtcgagga
ggaggaaactccttagagttgtactcacaaagtccttaggcctaaggcctaccgttgtgg
atatcctattgacgaggtcaattaggcatttccaacggatagaaggggctatcaatgctg
tcgtcgacagcttgatatgctctgaccctactatgttccttctcgaagagaagaaaaata
caaacatctttagggacttagtccgaaagatgttttatgttggtactttcaatctcgacc
ttctggtggatgattggaagaacttctcacgatctctgtttcatcaatatgctgaaacag
aggtcataggtggaagacctactatcagtaggaccaacatctacaagagactccttgggg
tctctaccttcaagaatctggactcatctttcagatcattccagattcttggccacctac
tctcgacacgccagtttccctttatgggaaagaggtgtgaagagaaatctcttaagaggt
ttgaggaagtagtgacatccctccacgaagtgaaggcgtcacacctcagtaggatgggag
aggctgccttctacataggtagaaagtgccgcctctatcatgtcccacataatgtggggc
atttctccattaatagttcgggagattatgaattctccacctccgaaggagggaatgcct
taggcgttcgaacattaatgatcgaggtcttaggaaggaaatccactattgcagaggaga
tgaccccatggggtttcatccaacacaatatggacctcgagatttggagatatctctacc
gggatatccccattctggagggttccttcctagagccccttacatcaggttttcctaagg
aacaacccggccggctgagaggccttgacgaagtcattggccgtcagctgatgtatgctg
cctggaagaaaagtgtccgagtaccgacggtacgctgtagtacagtagcagagatgggca
ataaggcccgtatcgttactgtaggaccagcctggctgcagatcctgcaggcgccattgg
cacacactttaaaacacatgatgtggaatcacccatcagtgttctccagttttcatcggc
aggatcaagcttggatggcggtcattatgatctccaaatccaagctaacgaacttcgacg
aagttctgtcctccgatttaaaggacgcgacgaatgcccaaggtatcaccttgactcgtc
accttgtgaggcaatttctaaggggttatggtctaagaccaaatccctacgttgacttcg
taatcgatcttattggaccgagagagatcgtcctcccgacgggacgacgtatcctctccc
gaagaggagtcatgatgggtgagcccatggctaagccatgtctcactcttctgaacctct
gcgtggaatattgcgcgtggcgcaagtataaagttaagtacgaccgggcaaatctccata
ggagactcttccatattggaggagacgatcacttagtggtcggaccccggccctatctta
actatatgacgaaattccacctcttatctggttcccagatagagggcggagtacacggta
cctcccggatagcggtacgctacgtggagagggtactgttcatagggaatttctcgaaga
ggaagccccatgatcccaagaattatccagaatcgatgattgtggagaccattaaggtca
gaattcttgaaagaggatatctgcttcctattatcaaagataataagaacgttgccatag
gcaaatcctctacaatatcagcttgcttaaaatggatgccaaaacatccattgtggccag
aatggcataagcaaatgataagaggcctattcgtgtcacgaatgggtacatggctgccga
accttcggaaacatccgaagtgcttccacagtatcatgttgcccaaattcttcgggggct
atggcttagccatgtcagacctcgaggaatatacggcctatacaaaagcctcccgcccat
tacagtggatcatcgccgcagtatgtgacgatcacccacaatggagggaagggatcagag
aactttcccggttaaaccggaacctctccaagagaggagacacgaagtgtctaaagttcg
aacaagacatcattgagcaactcatgatggtcttgaatgatcgtctgagttggaagcaac
tcgaagagaagtttccatctcctcatggtccgcgagggacagtagcagaggcccaacggg
cgggctacatgtccataagacgatttgccgatgaggcgacacgaggtgtcattttccaaa
acttagtttcggaacctcataagatctccaactttaacacacaaccctataggaaaacta
tggggattgtgtgggaaaagttagaggctcttggcattgataaatgctctcgaatcttag
attcagaagagtatagatcaacgaagactaaagtaaacgtagatttttactttaacaccc
aagagattacttgtgcagacatagggttctgggacccggataatccggagactgagacct
gggatttcattgatgttagtttcgaaaaactatacaccatgaatctccccactctcagaa
ttcccgatagattcctctttcattcgaagaatgaagagttatactatggggagtccaaag
aactggacacggttcctacggaaccggagacataatgtcttagagtccctcaatcacgta
gtgattgagttacctctttgggttctgtcgaagacgggtcccgaaggagttccaccgaca
acatcacgcatccgagccttcggctcaaaa
>SRR5298189_Pvivax_Thailand
gctataatagcaatgcgtgatggaagagtatacctacatccaagcaacacaccctaggga
tgttgtcggtgtagggtattcacccttttacgattaccttccggtactttcgacgaaagt
acaaccagatgggaaaagacttcgtctttataccatcccggaaggaaccattcttcaacg
gtcccatggaggacaatccttaggaaagttaccatgggagaagggaggctccttctcgtc
gaggaggaggaaactccttagagttgtactcacaaagtccttaggcctaaggcctaccgt
tgtggatatcctattgacgaggtcaattaggcatttccaacggatagaaggggctatcaa
tgctgtcgtcgacagcttgatatgctctgaccctactatgttccttctcgaagagaagaa
aaatacaaacatctttagggacttagtccgaaagatgttttatgttggtactttcaatct
cgaccttctggtggatgattggaagaacttctcacgatctctgtttcatcaatatgctga
aacagaggtcataggtggaagacctactatcagtaggaccaacatctacaagagactcct
tggggtctctaccttcaagaatctggactcatctttcagatcattccagattcttggcca
cctactctcgacacgccagtttccctttatgggaaagaggtgtgaagagaaatctctcaa
gaggtttgaggaagtagtgacatccctccacgaagtgaaggcgtcacacctcagtaggat
gggagaggctgccttctacataggtagaaagtgccgcctctatcatgtcccacataatgt
ggggcatttctccattaatagttcgggagattatgaattctccacctccgaaggagggaa
tgccttaggcgttcgaacattaatgatcgaggtcttaggaaggaaatccactattgcaga
ggagatgaccccatggggtttcatccaacacaatatggacctcgagatttggagatatct
ctaccgggatatccccattctggagggttccttcctagagccccttacatcaggttttcc
taaggaacaacccggccggctgagaggccttgacgaagtcattggccgtcagctgatgta
tgctgcctggaagaaaagtgtccgagtaccgacggtacgctgtagtacagtagcagagat
gggcaataaggcccgtatcgttactgtaggaccagcctggctgcagatcctgcaggcgcc
attggcacacactttaaaacacatgatgtggaatcacccatcagtgttctccagttttca
tcggcaggatcaagcttggatggcggtcattatgatctccaaatccaagctaacgaactt
cgacgaagttctgtcctccgatttaaaggacgcgacgaatgcccaaggtatcaccttgac
tcgtcaccttgtgaggcaatttctaaggggttatggtctaagaccaaatccctacgttga
cttcgtaatcgatcttattggaccgagagagatcgtcctcccgacgggacgacgtatcct
ctcccgaagaggagtcatgatgggtgagcccatggctaagccatgtctcactcttctgaa
cctctgcgtggaatattgcgcgtggcgcaagtataaagttaagtacgaccgggcaaatct
ccataggagactcttccatattggaggagacgatcacttagtggtcggaccccggcccta
tcttaactatatgacgaaattccacctcttatctggttcccagatagagggcggagtaca
cggtacctcccggatagcggtacgctacgtggagagggtactgttcatagggaatttctc
gaagaggaagccccatgatcccaagaattatccagaatcgatgattgtggagaccattaa
ggtcagaattcttgaaagaggatatctgcttcctattatcaaagataataagaacgttgc
cataggcaaatcctctacaatatcagcttgcttaaaatggatgccaaaacatccattgtg
gccagaatggcataagcaaatgataagaggcctattcgtgtcacgaatgggtacatggct
gccgaaccttcggaaacatccgaagtgcttccacagtatcatgttgcccaaattcttcgg
gggctatggcttagccatgtcagacctcgaggaatatacggcctatacaaaagcctcccg
cccattacagtggatcatcgccgcagtatgtgacgatcacccacaatggagggaagggat
cagagaactttcccggttaaaccggaacctctccaagagaggagacacgaagtgtctaaa
gttcgaacaagacatcattgagcaactcatgatggtcttgaatgatcgtctgagttggaa
gcaactcgaagagaagtttccatctcctcatggtccgcgagggacagtagcagaggccca
acgggcgggctacatgtccataagacgatttgccgatgaggcgacacgaggtgtcatttt
ccaaaacttagtttcggaacctcataagatctccaactttaacacacaaccctataggaa
aactatggggattgtgtgggaaaagttagaggctcttggcattgataaatgctctcgaat
cttagattcagaagagtatagatcaacgaagactaaagtaaacgtagatttttactttaa
cacccaagagattacttgtgcagacatagggttctgggacccggataatccggagactga
gacctgggatttcattgatgttagtttcgaaaaactatacaccatgaatctccccactct
cagaattcccgatagattcctctttcattcgaagaatgaagagttatactatggggagtc
caaagaactggacacggttcctacggaaccggagacataatgtcttagagtccctcaatc
acgtagtgattgagttacctctttgggttctgtcgaagacgggtcccgaaggagttccac
cgacaacatcacgcatccgagcct
>SRR5646669_Pvivax_Cambodia_2014
cacccttttacgattaccttccggtactttcgacgaaagtacaaccggatggaaaaagac
ttcgtctttataccatcccggaaggaaccattcttcaacggtcccatggaggacaatcct
taggaaagttaccatgggagaaggggggctccttctcatcgagaaggaggaaactcctta
gagttgtactcacaaagtccctgggcctaaggcccaccgttgtggatattctattgacga
ggtcaattagacatttccaacggatagaaggggctatcaacgctgtcgtcgacagcttga
tatgctctgaccccactatgttcctcctcgaagagaaggaaaatgcaaacatctttaggg
acttagtccgaaagatgttttatgttggtactttcaacctcgaccttctggtggatgatt
ggaagaacttctcacgatccctgtttcatcaatatgctgaaacagaggtcataggtggaa
gacctactatcagtaggaccaacatctacaagagactccttggggtctctaccttcaaga
atctggactcatctttcagatcattccagattcttggccacctactctcgacacgccaat
ttccctttatggggaagaggtgtgaagagaaatcccttaagaggtttgaggaagttgtga
catccctccacgaagtgaaggcgtcacacctcagtaggatgggagaggctgctttttaca
taggtaagaagtgccgcctctatcatgtcccacataatgtaggacatttctccattaata
gttcgggagattatgaattctccacctccgaaggagggaacgccttaggcgttcgaacat
taatgattgaggtcttaggaaggaaatccaccattgcagaggaagtgaccccgtggggtt
tcatccaacacaatatggacctcgagatttggaggtatctctaccgggatacccccattc
tagagggttccttcctggagcctcttacatcaggttttcctaaggaacaacccggccggc
tgagaggccttgacgaagtcatcggccgtcagctgatgtatgctgcctggaagaaaagtg
tccaagtaccgacggtacgctgtagtacagtagctgagatgggcaacaaggcccgtatcg
ttactgtaggaccagcttggctgcagatcctgcaggcgccattggcacacactttaaaac
acatgatgtggaatcacccatcagtgttctccagttttcatcggcaggatcaagcttgga
tggcggtcattatgatctccaagtccaagctaacgaacttcgacgaagttctatcctccg
atctgaaggacgcgacgaatgctcaaggtatcaccttgactcgtcaccttgtgagacaat
ttctaaggggctatggtctaagaccaaacccttacgttgacttcgtaatcgatcttattg
gaccgagagagatcgtcctcccgacgggacgacgtatcctctcccgaagaggaatcatga
tgggtgagcctatggctaagccatgtctcactctcctgaacctctgcgtggaatattgcg
cgtggcgcaaatacaaggttaagtacgaccgggcaaatctccataggagactcttccata
ttggaggagacgatcacttagtggtcggaccccggccctaccttaactacatgacaaaat
tccacctcctatctggttcccagatagagggtggagtacacggtacctcccgcatagcgg
tacgctacgtggagagggtactattcatagggaatttctcgaagaggaaaccccatgatc
ccaagaattatccagaatcgatgattgtggagaccattaaggtcagaattcttgaaagag
gatatttgcttcctattatcaaagataataagaacgttgccataggcaaatcctccacaa
tatcatcttgcttaaaatggatgccaaaacacccattgtggccagaatggcataagcaaa
tgataagaggcctattcgtgtcacgaatgggtacatggctgccgaaccttcggagacatc
cgaagtgtttccacagtatcatgttgcccaaattcttcgggggctatggcttagccatgt
cagacctcgaggaatatacggcctatacaaaagcctcccgcccattacagtggatcatcg
ccgcagtatgtgacgaccacccacaatggagggaagggatcagagaactttcccggttaa
accggaacctctctaagagaggagacacgaagtgtctaaagttcgaacaagatatcattg
agcaactcatgatggtcttgaatgatcgtttgagttggaagcaactcgaagagaagtttc
catctcctcatggtccacgggggacagtagctgaagcccaacgggcaggctacatgtcca
taagacgatttgccgatgaggcgacacgaggtgtcattttccaaaacttagtttcggaac
ctcataagatctccaactttaacacacaaccttatagaaaaactatggggattgtgtggg
aaaggctggaggctcttggcattgataaatgctctcgaatcttagattctgaagagtata
gatcaacgaagactaaagtaaacgtagatttttactttaacacccaagagattacttgtg
cagatatagggttctgggacccggataatccggagactgagacctgggatttcatcgatg
ttagttttgaaaaactatacaccatgaatcttcccaccctcagaattcccgatagattcc
tcttccattcgaagaatgaagagttatactatggggagtccaaagaactggacacggttc
ctacggaaccggagacataatgtcttagagtccctcaatcacatagtggttgagttacct
ctttgggttctgtcgaagacgggtcccgaaggagttccaccgacaacatcacgcatccga
gccttcggctcaaatttttttgctataatagcaatgcgtgatggaagagtatacctacat
ccaagcaacacaccctagggatgttgtcggtgtagggtattcacccttttacgattacct
tccggtactttcgacgaaagtacaaccggatggaaaaaga
>SRR7554428_Pvivax_Thailand_2016
gacgatttgccgatgaggcgacacgaggtgtcattttccaaaacttagtttcggagcctc
ataagatctctaactttaacacccaaccctatagaaaaactatgggagttgtgtgggaaa
ggttagaggctcttggcattgataagtgctctcgaatcttagattctgatgagtacagat
caacgaagactaaagtaaacgtagatttttactttaacacccaagagattacttgtgcag
atatagggttctgggacccggataatccggagactgagacgtgggacttcattgatgtaa
gtttcgaaaaactttacacaatgaatcttcccacactcagaattcccgataagttcctct
ttcattcgaagaatgaagagttatattatggggagtcccaagaactggacacggttccta
cggaaccggagacataatgtcttagagtcccccggccacgtcgtgaccgggttacctctt
tgggttctgtcgaagacgggtcccgaaggagttccaccgacaacatcacgcatc
>SRR7554430_Pvivax_Thailand_2016_1
attcacccttttacgattaccttccggtactttcgacgaaagtacaaccggatggcaaaa
gacttcgtctttacaccatcccggagggaaccatccttcaacggtcccgtggtggacaat
ccttaggaaagttaccatgggagaagggaggctccttctcgacgagaaggaggaaactcc
ttagagttgtactcacaaagtccctgggcctacggcccagcgttgtagatatcttattga
cgaggtcaataagacatttccagcgcatagaaggggctatcaatgctgtcgtagatagct
tgatatgctctgaccccaatatgttcctcctcgaagagaaggaaaatcaaaacatcttta
gggacttagtccgaaagatgttttatgttggtactttcaacctcgaccttctggtggatg
attggaagaacttctcccggtccctgtttcaccaatatgctgaaacagaggtcataggtg
ggaggcctactatcagtaggaccaacatctacaagagactcctcggagtctctaccttca
agaatctcgattcatctttcagatcattccagattcttggccatctactttcgac
>SRR7554430_Pvivax_Thailand_2016_2
gggatcagagaactttcccggttaaaccggaacctctcaaagaggggagacacgaagtgt
ctaaagttcgaacaagacatcattgagcaactcatgatggtcttgaatgatcgtttgagc
tggaaacaactcgaagagaagttcccatctcctcatggtccacgagggacagtagcagag
gcccaacgggcgggctacatgtccataagacgatttgccgatgaggcgacacgaggtgtc
attttccaaaacttagtttcggagcctcataagatctctaactttaacacccaaccctat
agaaaaactatgggagttgtgtgggaaaggttagaggctcttggcattgataagtgctct
cgaatcttagattctgatgagtacagatcaacgaagactaaagtaaacgtagatttttac
tttaacacccaagagattacttgtgcagatatagggttctgggacccggataatccggag
actgagacgtgggacttcattgatgtaagtttcgaaaaactttacacaatgaatcttccc
acactcagaattcccgataagttcctctttcattcgaagaatgaagagttatattatggg
gagtcccaagaactggacacggttcctacggaaccggagacataatgtcttagagtcccc
cggccacgtcgtgaccgggttacctctttgggttctgtcgaagacgggtcccgaaggagt
tccaccgacaac
>SRR7554431_Pvivax_Thailand_2016_1
gatcgtttgagctggaaacaactcgaagagaagttcccatctcctcatggtccacgaggg
acagtagcagaggcccaacgggcgggctacatgtccataagacgatttgccgatgaggcg
acacgaggtgtcattttccaaaacttagtttcggagcctcataagatctctaactttaac
acccaaccctatagaaaaactatgggagttgtgtgggaaaggttagaggctcttggcatt
gataagtgctctcgaatcttagattctgatgagtacagatcaacgaagactaaagtaaac
gtagatttttactttaacacccaagagattacttgtgcagatatagggttctgggacccg
gataatccggagactgagacgtgggacttcattgatgtaagtttcgaaaaactttacaca
atgaatcttcccacactcagaattcccgataagttcctctttcattcgaagaatgaagag
ttatattatggggagtcccaagaactggacacggttcctacggaaccggagacataatgt
cttagagtcccccggccacgtcgtgaccgggttacctctttgggttctgtcgaagacggg
tcccgaaggagttccaccgacaacatcacgcatccgagcctt
>SRR7554431_Pvivax_Thailand_2016_2
ttctaaggggttatggtctaagaccaaatccctacgttgacttcgtaatcgatcttattg
gaccgagagagatagtcctcccgacgggacgacgaattctctcccgaagagggatcatga
tgggtgagcccatggctaagccatgcctcactctcctgaacctctgcgtggaatattgcg
cgtggcgcaaatacaaagttaagtatgaccgggcaaatctccataggagactcttccata
ttgggggagacgatcacttagtggtcgggccccggccatatctcaactatatgacaaagt
tccatctcctatctggttcccagatagagggtggagtacatggtacctcccggatagcgg
tacgctatgtggagagagtactgttcatagggaatttctcgaagaggaaaccccatgatc
ccaagaattatccagaatcgatgattgtggagaccattaaggtcagaattcttgaacgag
gatatctgcttcctattatcaaagataataagaacgttgccataggcaaatcctctacaa
tatcagcctgcttaaagtggatgccgaggcatcccctgtggccagaatggcataagcaga
tgataagaggcctattcgtgtcacgaatgggagcgtggctgccaaacctccggaaacatc
cgaagtgtttttacagcatcatgctacccaaattcttcgggggctatggcttagccatgt
cagacctcgaag
>SRR7554431_Pvivax_Thailand_2016_3
ggaagagtatacctacatccaagcaacacaccctagggatgttgtcggtgtggggtattc
acccttttacgattaccttccggtactttcgacgaaagtacaaccggatggcaaaagact
tcgtctttacaccatcccggagggaaccatccttcaacggtcccgtggtggacaatcctt
aggaaagttaccatgggagaagggaggctccttctcgacgagaaggaggaaactccttag
agttgtactcacaaagtccctgggcctacggcccagcgttgtagatatcttattgacgag
gtcaataagacatttccagcgcatagaaggggctatcaatgctgtcgtagatagcttgat
atgctctgaccccaatatgttcctcctcgaagagaaggaaaatcaaaacatctttaggga
cttagtccgaaagatgttttatgttggtactttcaacctcgaccttctggtggatgattg
gaagaacttctcccggtccctgtttcaccaatatgctgaaacagaggtcataggtgggag
gcctactatcagtaggaccaacatctacaagagactcctcggagtctctaccttcaagaa
tctcgattcatctttcagatcattccagattcttggccatctactttcgacacggcaatt
tccctttatgggaaagaggtgtgaagaaaaatctcttaagagattt
>SRR7554432_Pvivax_Thailand_2016_1
ggaagagtatacctacatccaagcaacacaccctagggatgttgtcggtgtggggtattc
acccttttacgattaccttccggtactttcgacgaaagtacaaccggatggcaaaagact
tcgtctttacaccatcccggagggaaccatccttcaacggtcccgtggtggacaatcctt
aggaaagttaccatgggagaagggaggctccttctcgacgagaaggaggaaactccttag
agttgtactcacaaagtccctgggcctacggcccagcgttgtagatatcttattgacgag
gtcaataagacatttccagcgcatagaaggggctatcaatgctgtcgtagatagcttgat
atgctctgaccccaatatgttcctcctcgaagagaaggaaaatcaaaacatctttaggga
cttagtccgaaagatgttttatgttggtactttcaacctcgaccttctggtggatgattg
gaagaacttctcccggtccctgtttcaccaatatgctgaaacagaggtcataggtgggag
gcctactatcagtaggaccaacatctacaagagactcctcggagtctctaccttcaagaa
tctcgattcatctttcagatcattccagattcttggccatctactttcgacacggcaatt
tccctttatgggaaagaggtgtgaagaaaaatctcttaagagatttgaggaagttgtgac
atccctccacgaagtgaaggcgtcacacctcagaagaatgggagaggccgccttctacat
aggta
>SRR7554432_Pvivax_Thailand_2016_2
ggagaccattaaggtcagaattcttgaacgaggatatctgcttcctattatcaaagataa
taagaacgttgccataggcaaatcctctacaatatcagcctgcttaaagtggatgccgag
gcatcccctgtggccagaatggcataagcagatgataagaggcctattcgtgtcacgaat
gggagcgtggctgccaaacctccggaaacatccgaagtgtttttacagcatcatgctacc
caaattcttcgggggctatggcttagccatgtcagacctcgaagaatatacggcctatac
aaaagcctcccgtccactacaatggattatcgccgcagtatgcgacgaccatccacagtg
gcgggaagggatcagagaactttcccggttaaaccggaacctctcaaagaggggagacac
gaagtgtctaaagttcgaacaagacatcattgagcaactcatgatggtcttgaatgatcg
tttgagctggaaacaactcgaagagaagttcccatctcctcatggtccacgagggacagt
agcagaggcccaacgggcgggctacatgtccataagac
>SRR7554433_Pvivax_Thailand_2016_1
aagaatatacggcctatacaaaagcctcccgtccactacaatggattatcgccgcagtat
gcgacgaccatccacagtggcgggaagggatcagagaactttcccggttaaaccggaacc
tctcaaagaggggagacacgaagtgtctaaagttcgaacaagacatcattgagcaactca
tgatggtcttgaatgatcgtttgagctggaaacaactcgaagagaagttcccatctcctc
atggtccacgagggacagtagcagaggcccaacgggcgggctacatgtccataagacgat
ttgccgatgaggcgacacgaggtgtcattttccaaaacttagtttcggagcctcataaga
tctctaactttaacacccaaccctatagaaaaactatgggagttgtgtgggaaaggttag
aggctcttggcattgataagtgctctcgaatcttagattctgatgagtacagatcaacga
agactaaagtaaacgtagatttttactttaacacccaagag
>SRR7554433_Pvivax_Thailand_2016_2
atggaagagtatacctacatccaagcaacacaccctagggatgttgtcggtgtggggtat
tcacccttttacgattaccttccggtactttcgacgaaagtacaaccggatggcaaaaga
cttcgtctttacaccatcccggagggaaccatccttcaacggtcccgtggtggacaatcc
ttaggaaagttaccatgggagaagggaggctccttctcgacgagaaggaggaaactcctt
agagttgtactcacaaagtccctgggcctacggcccagcgttgtagatatcttattgacg
aggtcaataagacatttccagcgcatagaaggggctatcaatgctgtcgtagatagcttg
atatgctctgaccccaatatgttcctcctcgaagagaaggaaaatcaaaacatctttagg
gacttagtccgaaagatgttttatgttggtactttcaacctcgaccttctggtggatgat
tggaagaacttctcccggtccctgtttcaccaatatgctgaaacagaggtc
>SRR7554434_Pvivax_Thailand_2016
tttataatagcaatgcgtgatggaagagtatacctacatccaagcaacacaccctaggga
tgttgtcggtgtggggtattcacccttttacgattaccttccggtactttcgacgaaagt
acaaccggatggcaaaagacttcgtctttacaccatcccggagggaaccatccttcaacg
gtcccgtggtggacaatccttaggaaagttaccatgggagaagggaggctccttctcgac
gagaaggaggaaactccttagagttgtactcacaaagtccctgggcctacggcccagcgt
tgtagatatcttattgacgaggtcaataagacatttccagcgcatagaaggggctatcaa
tgctgtcgtagatagcttgatatgctctgaccccaatatgttcctcctcgaagagaagga
aaatcaaaacatctttagggacttagtccgaaagatgttttatgttggtactttcaacct
cgaccttctggtggatgattggaagaacttctcccggtccctgtttcaccaatatgctga
aacagaggtcataggtgggaggcctactatcagtaggaccaacatctacaagagactcct
cggagtctctaccttcaagaatctcgattcatctttcagatcattccagattcttggcca
tctactttcgacacggcaatttccctttatgggaaagaggtgtgaagaaaaatctcttaa
gagatttgaggaagttgtgacatccctccacgaagtgaaggcgtcacacctcagtagaat
gg
>SRR7554435_Pvivax_Thailand_2016
caatgcgtgatggaagagtatacctacatccaagcaacacaccctagggatgttgtcggt
gtggggtattcacccttttacgattaccttccggtactttcgacgaaagtacaaccggat
ggcaaaagacttcgtctttacaccatcccggagggaaccatccttcaacggtcccgtggt
ggacaatccttaggaaagttaccatgggagaagggaggctccttctcgacgagaaggagg
aaactccttagagttgtactcacaaagtccctgggcctacggcccagcgttgtagatatc
ttattgacgaggtcaataagacatttccagcgcatagaaggggctatcaatgctgtcgta
gatagcttgatatgctctgaccccaatatgttcctcctcgaagagaaggaaaatcaaaac
atctttagggacttagtccgaaagatgttttatgttggtactttcaacctcgaccttctg
gtggatgattggaagaacttctcccggtccctgtttcaccaatatgctgaaacagaggtc
ataggtgggaggcctactatcagtaggaccaacatctacaagagactcctcggagtctct
accttcaagaatctcgattcatctttcagatcattccagattcttggccatctactttcg
acacggcaatttccctttatgggaaagaggtgtgaagaaaaatctcttaagagatttgag
gaagttgtgacatccctccacgaagtgaaggcgtcacacctcagtagaatgggagaggcc
gccttctacataggtagaaagtgtcgcctctatcatgtcccacataatgtaggacatttt
tccattaatagttcgggagattatgaattctccacctccgaaggagggaacgccttaggc
gttcgaactttaatgatcgaggtactgggaaggaaatccatgattgcggaggaaatgacc
ccttggggttatatccaccacaacatggacctcgagatttggagatatctttatagagat
acccccattctagagggttccttccttgagcctcttacatcaggttttcctaaggaacaa
cctgggcggctgaggggtcttgacgaagtcattggccgtcagctgatgtacgctgcctgg
aagaaaagtgtccaagtacctacggtacgctgtagtacagtggcagagatgggcaataag
gcccgtatcgtcactgtaggaccagcctggctgcagatcctgcaggcgcctttggcacac
actttaaaacacatgatgtggaatcacccatctgtgttctccagttttcatcggcaggac
caggcctggatggcggtcattatgatctccaaatccaagctgacggacttcgacgaagtc
ctgtcctccgatttaaaggatgcgacgaatgctcaaggtatcaccttgacacgtcacctt
gtgaggcaatttctaaggggttatggtctaagaccaaatccctacgttgacttcgtaatc
gatcttattggaccgagagagatagtcctcccgacgggacgacgaattctctcccgaaga
gggatcatgatgggtgagcccatggctaagccatgcctcactctcctgaacctctgcgtg
gaatattgcgcgtggcgcaaatacaaagttaagtatgaccgggcaaatctccataggaga
ctcttccatattgggggagacgatcacttagtggtcgggccccggccatatctcaactat
atgacaaagttccatctcctatctggttcccagatagagggtggagtacatggtacctcc
cggatagcggtacgctatgtggagagagtactgttcatagggaatttctcgaagaggaaa
ccccatgatcccaagaattatccagaatcgatgattgtggagaccattaaggtcagaatt
cttgaacgaggatatctgcttcctattatcaaagataataagaacgttgccataggcaaa
tcctctacaatatcagcctgcttaaagtggatgccgaggcatcccctgtggccagaatgg
cataagcagatgataagaggcctattcgtgtcacgaatgggagcgtggctgccaaacctc
cggaaacatccgaagtgtttttacagcatcatgctacccaaattcttcgggggctatggc
ttagccatgtcagacctcgaagaatatacggcctatacaaaagcctcccgtccactacaa
tggattatcgccgcagtatgcgacgaccatccacagtggcgggaagggatcagagaactt
tcccggttaaaccggaacctctcaaagaggggagacacgaagtgtctaaagttcgaacaa
gacatcattgagcaactcatgatggtcttgaatgatcgtttgagctggaaacaactcgaa
gagaagttcccatctcctcatggtccacgagggacagtagcagaggcccaacgggcgggc
tacatgtccataagacgatttgccgatgaggcgacacgaggtgtcattttccaaaactta
gtttcggagcctcataagatctctaactttaacacccaaccctatagaaaaactatggga
gttgtgtgggaaaggttagaggctcttggcattgataagtgctctcgaatcttagattct
gatgagtacagatcaacgaagactaaagtaaacgtagatttttactttaacacccaagag
attacttgtgcagatatagggttctgggacccggataatccggagactgagacgtgggac
ttcattgatgtaagtttcgaaaaactttacacaatgaatcttcccacactcagaattccc
gataagttcctctttcattcgaagaatgaagagttatattatggggagtcccaagaactg
gacacggttcctacggaaccggagacataatgtcttagagtcccccggccacgtcgtgac
cgggttacctctttgggttctgtcgaagacgggtcccgaaggagttccaccgacaacatc
acgcatcc
>SRR7554436_Pvivax_Thailand_2016_1
ctatacaaaagcctcccgtccactacaatggattatcgccgcagtatgcgacgaccatcc
acagtggcgggaagggatcagagaactttcccggttaaaccggaacctctcaaagagggg
agacacgaagtgtctaaagttcgaacaagacatcattgagcaactcatgatggtcttgaa
tgatcgtttgagctggaaacaactcgaagagaagttcccatctcctcatggtccacgagg
gacagtagcagaggcccaacgggcgggctacatgtccataagacgatttgccgatgaggc
gacacgaggtgtcattttccaaaacttagtttcggagcctcataagatctctaactttaa
cacccaaccctatagaaaaactatgggagttgtgtgggaaaggttagaggctcttggcat
tgataagtgctctcgaatcttagattctgatgagtacagatcaacgaagactaaagtaaa
cgtagatttttactttaacacccaagagattacttgtgcagatatagggttctgggaccc
ggataatccggagactgagacgtgggacttcattgatgtaagttttgaaaaactttaca
>SRR7554436_Pvivax_Thailand_2016_2
cctacatccaagcaacacaccctagggatgttgtcggtgtggggtattcacccttttacg
attaccttccggtactttcgacgaaagtacaaccggatggcaaaagacttcgtctttaca
ccatcccggagggaaccatccttcaacggtcccgtggtggacaatccttaggaaagttac
catgggagaagggaggctccttctcgacgagaaggaggaaactccttagagttgtactca
caaagtccctgggcctacggcccagcgttgtagatatcttattgacgaggtcaataagac
atttccagcgcatagaaggggctatcaatgctgtcgtagatagcttgatatgctctgacc
ccaatatgttcctcctcgaagagaaggaaaatcaaaacatctttagggacttagtccgaa
agatgttttatgttggtactttcaacctcgaccttctggtggatgattggaagaacttct
cccggtccctgtttcaccaatatgctgaaacagaggtcataggtgggaggcctactatca
gtaggaccaacatctacaagagactcctcggagtctctaccttcaagaatctcgattcat
ctttcagatcattccagattcttggccatctactttcgacacggcaatttccctttatgg
gaaagaggtgtgaagaaaaatctcttaagagatttgaggaagttgtgacatccctccacg
aagtgaaggcgtcacacctcagtagaatgggagaggccgccttctacataggtagaaagt
gtcgcctctatcatgtcccacataatgtaggacatttttccattaatagttcgggagatt
atgaattctccacctccgaaggagggaacgccttaggcgttcgaactttaatgatcgagg
tactgggaaggaaatccatgattgcgga
>SRR7554436_Pvivax_Thailand_2016_3
ggggttatatccaccacaacatggacctcgagatttggagatatctttatagagataccc
ccattctagagggttccttccttgagcctcttacatcaggttttcctaaggaacaacctg
ggcggctgaggggtcttgacgaagtcattggccgtcagctgatgtacgctgcctggaaga
aaagtgtccaagtacctacggtacgctgtagtacagtggcagagatgggcaataaggccc
gtatcgtcactgtaggaccagcctggctgcagatcctgcaggcgcctttggcacacactt
taaaacacatgatgtggaatcacccatctgtgttctccagttttcatcggcaggaccagg
cctggatggcggtcattatgatctccaaatccaagctgacggacttcgacgaagtcctgt
cctccgatttaaaggatgcgacgaatgctcaaggtatcaccttgacacgtcaccttgtga
ggcaatttctaaggggttatggtctaagaccaaatccctacgttgacttcgtaatcgatc
ttattggaccgagagagatagtcctcccgacgggacgacgaattctctcccgaagaggga
tcatgatgggtgagcccatggctaagccatgcctcactctcctgaacctctgcgtggaat
attgcgcgtggcgcaaatacaaagttaagtatgaccgggcaaatctccataggagactct
tccatattgggggagacgatcacttagtggtcgggccccggccatatctcaactatatga
caaagttccatctcctatctggttcccagatagagggtggagtacatggtacctcccgga
tagcggtacgctatgtggagagagtactgttcatagggaatttctcgaagaggaaacccc
atgatcccaagaatta
>SRR7554437_Pvivax_Thailand_2016_1
gatggaagagtatacctacatccaagcaacacaccctagggatgttgtcggtgtggggta
ttcacccttttacgattaccttccggtactttcgacgaaagtacaaccggatggcaaaag
acttcgtctttacaccatcccggagggaaccatccttcaacggtcccgtggtggacaatc
cttaggaaagttaccatgggagaagggaggctccttctcgacgagaaggaggaaactcct
tagagttgtactcacaaagtccctgggcctacggcccagcgttgtagatatcttattgac
gaggtcaataagacatttccagcgcatagaaggggctatcaatgctgtcgtagatagctt
gatatgctctgaccccaatatgttcctcctcgaagagaaggaaaatcaaaacatctttag
ggacttagtccgaaagatgttttatgttggtactttcaacctcgaccttctggtggatga
ttggaagaacttctcccggtccctgtttcaccaatatgctgaaacagaggtcataggtgg
gaggcctactatcagtaggaccaacatctacaagagactcctcggagtctctaccttcaa
gaatctcgattcatctttcagatcattccagattcttggccatctactttcgacacggca
atttccctttatgggaaagaggtgtgaagaaaaatctcttaagagatttgaggaagttgt
gacatccctccacgaagtgaaggcgtcacacctcagtagaatgggagaggccgccttcta
cataggtagaaagtgtcgcctctatcatgtcccacataatg
>SRR7554437_Pvivax_Thailand_2016_2
aagcctcccgtccactacaatggattatcgccgcagtatgcgacgaccatccacagtggc
gggaagggatcagagaactttcccggttaaaccggaacctctcaaagaggggagacacga
agtgtctaaagttcgaacaagacatcattgagcaactcatgatggtcttgaatgatcgtt
tgagctggaaacaactcgaagagaagttcccatctcctcatggtccacgagggacagtag
cagaggcccaacgggcgggctacatgtccataagacgatttgccgatgaggcgacacgag
gtgtcattttccaaaacttagtttcggagcctcataagatctctaactttaacacccaac
cctatagaaaaactatgggagttgtgtgggaaaggttagaggctcttggcattgataagt
gctctcgaatcttagattctgatgagtacagatcaacgaagactaaagtaaacgtagatt
tttactttaacacccaagagattacttgtgcagatatagggttctgggacccggataatc
cggagactgagacgtgggacttcattgatgtaagtttcgaaaaactttacacaatgaatc
ttcccacactcagaattcccgataagttcctctttcattcgaagaatgaagagttatatt
atggggagtcccaagaactggacacggttcctacggaaccggagacataatgtcttagag
tcccccggccacgtcgtgaccgggttacctctttgggttctgtcgaagacgggtcccgaa
ggagttccaccgacaacatcacgcatccgagccttcg
>SRR7554438_Pvivax_Thailand_2016
atggaagagtatacctacatccaagcaacacaccctagggatgttgtcggtgtggggtat
tcacccttttacgattaccttccggtactttcgacgaaagtacaaccggatggcaaaaga
cttcgtctttacaccatcccggagggaaccatccttcaacggtcccgtggtggacaatcc
ttaggaaagttaccatgggagaagggaggctccttctcgacgagaaggaggaaactcctt
agagttgtactcacaaagtccctgggcctacggcccagcgttgtagatatcttattgacg
aggtcaataagacatttccagcgcatagaaggggctatcaatgctgtcgtagatagcttg
atatgctctgaccccaatatgttcctcctcgaagagaaggaaaatcaaaacatctttagg
gacttagtccgaaagatgttttatgttggtactttcaacctcgaccttctggtggatgat
tggaagaacttctcccggtccctgtttcaccaatatgctgaaacagaggtcataggtggg
aggcctactatcagtaggaccaacatctacaagagactcctcggagtctctaccttcaag
aatctcgattcatctttcagatcattccagattcttggccatctactttcgacacggcaa
tttccctttatggg
>SRR7554439_Pvivax_Thailand_2016_1
tgtcattttccaaaacttagtttcggagcctcataagatctctaactttaacacccaacc
ctatagaaaaactatgggagttgtgtgggaaaggttagaggctcttggcattgataagtg
ctctcgaatcttagattctgatgagtacagatcaacgaagactaaagtaaacgtagattt
ttactttaacacccaagagattacttgtgcagatatagggttctgggacccggataatcc
ggagactgagacgtgggacttcattgatgtaagtttcgaaaaactttacacaatgaatct
tcccacactcagaattcccgataagttcctctttcattcgaagaatgaagagttatatta
tggggagtcccaagaactggacacggttcctacggaaccggagacataatgtcttagagt
cccccggccacgtcgtgaccgggttacctctttgggttctgtcgaagacgggtcccgaag
gagttccaccgacaacatcacgcatcc
>SRR7554439_Pvivax_Thailand_2016_2
atgcgtgatggaagagtatacctacatccaagcaacacaccctagggatgttgtcggtgt
ggggtattcacccttttacgattaccttccggtactttcgacgaaagtacaaccggatgg
caaaagacttcgtctttacaccatcccggagggaaccatccttcaacggtcccgtggtgg
acaatccttaggaaagttaccatgggagaagggaggctccttctcgacgagaaggaggaa
actccttagagttgtactcacaaagtccctgggcctacggcccagcgttgtagatatctt
attgacgaggtcaataagacatttccagcgcatagaaggggctatcaatgctgtcgtaga
tagcttgatatgctctgaccccaatatgttcctcctcgaagagaaggaaaatcaaaacat
ctttagggacttagtccgaaagatgttttatgttggtactttcaacctcgaccttctggt
ggatgattggaagaacttctcccggtccctgtttcaccaatatgc
>SRR7554440_Pvivax_Thailand_2016_1
agtgtctaaagttcgaacaagacatcattgagcaactcatgatggtcttgaatgatcgtt
tgagctggaaacaactcgaagagaagttcccatctcctcatggtccacgagggacagtag
cagaggcccaacgggcgggctacatgtccataagacgatttgccgatgaggcgacacgag
gtgtcattttccaaaacttagtttcggagcctcataagatctctaactttaacacccaac
cctatagaaaaactatgggagttgtgtgggaaaggttagaggctcttggcattgataagt
gctctcgaatcttagattctgatgagtacagatcaacgaagactaaagtaaacgtagatt
tttactttaacacccaagagattacttgtgcagatatagggttctgggacccggataatc
cggagactgagacgtgggacttcattgatgtaagtttcgaaaaactttacacaatgaatc
ttcccacactcagaattcccgataagttcctctttcattcgaagaatgaagagttatatt
atggggagtcccaagaactggacacggttcctacggaaccggagacataatgtcttagag
tcccccggccacgtcgtgaccgggttacctctttgggttctgtcgaagacgggtcccgaa
ggagttccaccgacaacatcacgcatcc
>SRR7554440_Pvivax_Thailand_2016_2
aactttaatgatcgaggtactgggaaggaaatccatgattgcggaggaaatgaccccttg
gggttatatccaccacaacatggacctcgagatttggagatatctttatagagatacccc
cattctagagggttccttccttgagcctcttacatcaggttttcctaaggaacaacctgg
gcggctgaggggtcttgacgaagtcattggccgtcagctgatgtacgctgcctggaagaa
aagtgtccaagtacctacggtacgctgtagtacagtggcagagatgggcaataaggcccg
tatcgtcactgtaggaccagcctggctgcagatcctgcaggcgcctttggcacacacttt
aaaacacatgatgtggaatcacccatctgtgttctccagttttcatcggcaggagcaggc
ctggatggcggtcattatgatctccaaatccaagctgacggacttcgacgacgtcctgtc
ctccgatttaaaggatgcgacgaatgctcaaggtatcaccttgacacgtcaccttgtgag
gcaatttctaaggggttatggtctaagaccaaatccctacgttgacttcgtaatcgatct
tattggaccgagagagatagtcctcccgacgggacgacgaattctctcccgaagagggat
catgatgggtgagcccatggctaagccatgcctcactctcctgaacctctgcgtggaata
ttgcgcgtggcgcaaatacaaagttaagtatgaccgggcaaatctccataggagactctt
ccatattgggggagacgatcacttagtggtcgggccccggccatatctcaactatatgac
aaagttccatctcctatctggttcccagatagagggtggagtacatggtacctcccggat
agcggtacgctatgtggagagagtactgttcatagggaatttctcgaagagg
>SRR7554441_Pvivax_Thailand_2016_1
gaagagtatacctacatccaagcaacacaccctagggatgttgtcggtgtggggtattca
cccttttacgattaccttccggtactttcgacgaaagtacaaccggatggcaaaagactt
cgtctttacaccatcccggagggaaccatccttcaacggtcccgtggtggacaatcctta
ggaaagttaccatgggagaagggaggctccttctcgacgagaaggaggaaactccttaga
gttgtactcacaaagtccctgggcctacggcccagcgttgtagatatcttattgacgagg
tcaataagacatttccagcgcatagaaggggctatcaatgctgtcgtagatagcttgata
tgctctgaccccaatatgttcctcctcgaagagaaggaaaatcaaaacatctttagggac
ttagtccgaaagatgttttatgttggtactttcaacctcgaccttctggtggatgattgg
aagaacttctcccggtccctgtttcaccaatatgctgaaacagaggtcataggtgggagg
cctactatcagtaggaccaacatctacaagagactcctcggagtctctaccttcaagaat
ctcgattcatctttcagatcattccagattcttggccatctactttcgacacggcaattt
ccctttatgggaaagaggtgtgaagaaaaatctcttaagagatttgaggaagttgtgaca
tccctccacgaagtgaaggcgtcacacctcagtagaatgggagaggccgccttctacata
ggtagaaagtgtcgcctctatcatgtcccacataatgtaggacatttttccattaatagt
tcgggagattatgaattctccacctccgaaggagggaacgccttaggcgttcgaacttta
atgatcgaggtactgggaaggaaatccatgattgcggaggaaatgaccccttggggttat
atccaccacaacatggacctcgagatttggagatatctttatagagatacccccattcta
gagggttccttccttgagcctcttacatcaggttttcctaaggaacaacctgggcggctg
aggggtcttg
>SRR7554441_Pvivax_Thailand_2016_2
ctgcctggaagaaaagtgtccaagtacctacggtacgctgtagtacagtggcagagatgg
gcaataaggcccgtatcgtcactgtaggaccagcctggctgcagatcctgcaggcgcctt
tggcacacactttaaaacacatgatgtggaatcacccatctgtgttctccagttttcatc
ggcaggaccaggcctggatggcggtcattatgatctccaaatccaagctgacggacttcg
acgaagtcctgtcctccgatttaaaggatgcgacgaatgctcaaggtatcaccttgacac
gtcaccttgtgaggcaatttctaaggggttatggtctaagaccaaatccctacgttgact
tcgtaatcgatcttattggaccgagagagatagtcctcccgacgggacgacgaattctct
cccgaagagggatcatgatgggtgagcccatggctaagccatgcctcactctcctgaacc
tctgcgtggaatattgcgcgtggcgcaaatacaaagttaagtatgaccgggcaaatctcc
ataggagactcttccatattgggggagacgatcacttagtggtcgggccccggccatatc
tcaactatatgacaaagttccatctcctatctggttcccagatagagggtggagtacatg
gtacctcccggatagcggtacgctatgtggagagagtactgttcatagggaatttctcga
agaggaaaccccatgatcccaagaattatccagaatcgatgattgtggagaccattaagg
tcagaattcttgaacgaggatatctgcttcctattatcaaagataataagaacgttgcca
taggcaaatcctctacaatatcagcctgcttaaagtggatgccgaggcatcccctgtggc
cagaatggcataagcagatgataagaggcctattcgtgtcacgaatgggagcgtggctgc
caaacctccggaaacatccgaagtgtttttacagcatcatgctacccaaattcttcgggg
gctatggcttagccatgtcagacctcgaagaatatacggcctatacaaaagcctcccgtc
cactacaatggattatcgccgcagtatgcgacgaccatccacagtggcgggaagggatca
gagaactttcccggttaaaccggaacctctcaaagaggggagacacgaagtgtctaaagt
tcgaacaagacatcattgagcaactcatgatggtcttgaatgatcgtttgagctggaaac
aactcgaagagaagttcccatctcctcatggtccacgagggacagtagcagaggcccaac
gggcgggctacatgtccataagacgatttgccgatgaggcgacacgaggtgtcattttcc
aaaacttagtttcggagcctcataagatctctaactttaacacccaaccctatagaaaaa
ctatgggagttgtgtgggaaaggttagaggctcttggcattgataagtgctctcgaatct
tagattctgatgagtacagatcaacgaagactaaagtaaacgtagatttttactttaaca
cccaagagattacttgtgcagatatagggttctgggacccggataatccggagactgaga
cgtgggacttcattgatgtaagtttcgaaaaactttacacaatgaatcttcccacactca
gaattcccgataagttcctctttcattcgaagaatgaagagttatattatggggagtccc
aagaactggacacggttcctacggaaccggagacataatgtcttagagtcccccggccac
gtcgtgaccgggttacctctttgggttctgtcgaagacgggtcccgaaggagttccaccg
acaacatcacgcatccg
>SRR7554443_Pvivax_Thailand_2016_1
tgtacgctgcctggaagaaaagtgtccaagtacctacggtacgctgtagtacagtggcag
agatgggcaataaggcccgtatcgtcactgtaggaccagcctggctgcagatcctgcagg
cgcctttggcacacactttaaaacacatgatgtggaatcacccatctgtgttctccagtt
ttcatcggcaggaccaggcctggatggcggtcattatgatctccaaatccaagctgacgg
acttcgacgaagtcctgtcctccgatttaaaggatgcgacgaatgctcaaggtatcacct
tgacacgtcaccttgtgaggcaatttctaaggggttatggtctaagaccaaatccctacg
ttgacttcgtaatcgatcttattggaccgagagagatagtcctcccgacgggacgacgaa
ttctctcccgaagagggatcatgatgggtgagcccatggctaagccatgcctcactctcc
tgaacctctgcgtggaatattgcgcgtggcgcaaatacaaagttaagtatgaccgggcaa
atctccataggagactcttccatattgggggagacgatcacttagtggtcgggccccggc
catatctcaactatatgacaaagttccatctcctatctggttcccagatagagggtggag
tacatggtacctcccggat
>SRR7554443_Pvivax_Thailand_2016_2
tgcgtgatggaagagtatacctacatccaagcaacacaccctagggatgttgtcggtgtg
gggtattcacccttttacgattaccttccggtactttcgacgaaagtacaaccggatggc
aaaagacttcgtctttacaccatcccggagggaaccatccttcaacggtcccgtggtgga
caatccttaggaaagttaccatgggagaagggaggctccttctcgacgagaaggaggaaa
ctccttagagttgtactcacaaagtccctgggcctacggcccagcgttgtagatatctta
ttgacgaggtcaataagacatttccagcgcatagaaggggctatcaatgctgtcgtagat
agcttgatatgctctgaccccaatatgttcctcctcgaagagaaggaaaatcaaaacatc
tttagggacttagtccgaaagatgttttatgttggtactttcaacctcgaccttctggtg
gatgattggaagaacttctcccggtccctgtttcaccaatatgctgaaacagaggtcata
ggtgggaggcctactatcagtaggaccaacatctacaagagactcctcggagtctctacc
ttcaagaatctcgattcatctttcagatcattccagattcttggccatctactttcgaca
cggcaatttccctttatgggaaagaggtgtgaagaaaaatctcttaagagatttgaggaa
gttgtgacatccctccacgaagtgaaggcgtcacacctcagtagaatgggagaggccgcc
ttctacataggtagaaagtgtcgcctctatc
>SRR7554444_Pvivax_Thailand_2016
caactatatgacaaagttccatctcctatctggttcccagatagagggtggagtacatgg
tacctcccggatagcggtacgctatgtggagagagtactgttcatagggaatttctcgaa
gaggaaaccccatgatcccaagaattatccagaatcgatgattgtggagaccattaaggt
cagaattcttgaacgaggatatctgcttcctattatcaaagataataagaacgttgccat
aggcaaatcctctacaatatcagcctgcttaaagtggatgccgaggcatcccctgtggcc
agaatggcataagcagatgataagaggcctattcgtgtcacgaatgggagcgtggctgcc
aaacctccggaaacatccgaagtgtttttacagcatcatgctacccaaattcttcggggg
ctatggcttagccatgtcagacctcgaagaatatacggcctatacaaaagcctcccgtcc
actacaatggattatcgccgcagtatgcgacgaccatccacagtggcgggaagggatcag
agaactttcccggttaaaccggaacctctcaaagaggggagacacgaagtgtctaaagtt
cgaacaagacatcattgagcaactcatgatggtcttgaatgatcgtttgagctggaaaca
actcgaagagaagttcccatctcctcatggtccacgagggacagtagcagaggcccaacg
ggcgggctacatgtccataagacgatttgccgatgaggcgacac
>SRR7554445_Pvivax_Thailand_2016
atggaagagtatacctacatccaagcaacacaccctagggatgttgtcggtgtggggtat
tcacccttttacgattaccttccggtactttcgacgaaagtacaaccggatggcaaaaga
cttcgtctttacaccatcccggagggaaccatccttcaacggtcccgtggtggacaatcc
ttaggaaagttaccatgggagaagggaggctccttctcgacgagaaggaggaaactcctt
agagttgtactcacaaagtccctgggcctacggcccagcgttgtagatatcttattgacg
aggtcaataagacatttccagcgcatagaaggggctatcaatgctgtcgtagatagcttg
atatgctctgaccccaatatgttcctcctcgaagagaaggaaaatcaaaacatctttagg
gacttagtccgaaagatgttttatgttggtactttcaacctcgaccttctggtggatgat
tggaagaacttctcccggtccctgtttcaccaatatgctgaaacagaggtcataggtggg
aggcctactatcagtaggaccaacatctacaagagactcctcggagtctctaccttcaag
aatctcgattcatctttcagatcattccagattcttggccatctactttcgacacggcaa
tttccctttatgggaaagaggtgtgaagaaaaatctcttaagagatttgaggaagttgtg
acatccctccacgaagtgaaggcgtcacacctcagtagaatgggagaggccgccttctac
ataggtagaaagtgtcgcctctatcatgtcccacataatgtaggacatttttccattaat
agttcgggagattatgaattctccacctccgaaggagggaacgccttaggcgttcgaact
ttaatgatcgaggtactgggaaggaaatccatgattgcggaggaaatgaccccttggggt
tatatccaccacaacatggacctcgagatttggagatatctttatagagatacccccatt
ctagagggttccttccttgagcctcttacatcaggttttcctaaggaacaacctgggcgg
ctgaggggtcttgacgaagtcattggccgtcagctgatgtacgctgcctggaagaaaagt
gtccaagtacctacggtacgctgtagtacagtggcagagatgggcaataaggcccgtatc
gtcactgtaggaccagcctggctgcagatcctgcaggcgcctttggcacacactttaaaa
cacatgatgtggaatcacccatctgtgttctccagttttcatcggcaggaccaggcctgg
atggcggtcattatgatctccaaatccaagctgacggacttcgacgaagtcctgtcctcc
gatttaaaggatgcgacgaatgctcaaggtatcaccttgacacgtcaccttgtgaggcaa
tttctaaggggttatggtctaagaccaaatccctacgttgacttcgtaatcgatcttatt
ggaccgagagagatagtcctcccgacgggacgacgaattctctcccgaagagggatcatg
atgggtgagcccatggctaagccatgcctcactctcctgaacctctgcgtggaatattgc
gcgtggcgcaaatacaaagttaagtatgaccgggcaaatctccataggagactcttccat
attgggggagacgatcacttagtggtcgggccccggccatatctcaactatatgacaaag
ttccatctcctatctggttcccagatagagggtggagtacatggtacctcccggatagcg
gtacgctatgtggagagagtactgttcatagggaatttctcgaagaggaaaccccatgat
cccaataattatccagaatcgatgattgtggagaccattaaggtcagaattcttgaacga
ggatatctgcttcctattatcaaagataataagaacgttgccataggcaaatcctctaca
atatcagcctgcttaaagtggatgccgaggcatcccctgtggccagaatggcataagcag
atgataagaggcctattcgtgtcacgaatgggagcgtggctgccaaacctccggaaacat
ccgaagtgtttttacagcatcatgctacccaaattcttcgggggctatggcttagccatg
tcagacctcgaagaatatacggcctatacaaaagcctcccgtccactacaatggattatc
gccgcagtatgcgacgaccatccacagtggcgggaagggatcagagaactttcccggtta
aaccggaacctctcaaagaggggagacacgaagtgtctaaagttcgaacaagacatcatt
gagcaactcatgatggtcttgaatgatcgtttgagctggaaacaactcgaagagaagttc
ccatctcctcatggtccacgagggacagtagcagaggcccaacgggcgggctacatgtcc
ataagacgatttgccgatgaggcgacacgaggtgtcattttccaaaacttagtttcggag
cctcataagatctctaactttaacacccaaccctatagaaaaactatgggagttgtgtgg
gaaaggttagaggctcttggcattgataagtgctctcgaatcttagattctgatgagtac
agatcaacgaagactaaagtaaacgtagatttttactttaacacccaagagattacttgt
gcagatatagggttctgggacccggataatccggagactgagacgtgggacttcattgat
gtaagtttcgaaaaactttacacaatgaatcttcccacactcagaattcccgataagttc
ctctttcattcgaagaatgaagagttatattatggggagtcccaagaactggacacggtt
cctacggaaccggagacataatgtcttagagtcccccggccacgtcgtgaccgggttacc
tctttgggttctgtcgaagacgggtcccgaaggagttccaccgacaacatcacg
>SRR7554446_Pvivax_Thailand_2016
attcacccttttacgattaccttccggtactttcgacgaaagtacaaccggatggcaaaa
gacttcgtctttacaccatcccggagggaaccatccttcaacggtcccgtggtggacaat
ccttaggaaagttaccatgggagaagggaggctccttctcgacgagaaggaggaaactcc
ttagagttgtactcacaaagtccctgggcctacggcccagcgttgtagatatcttattga
cgaggtcaataagacatttccagcgcatagaaggggctatcaatgctgtcgtagatagct
tgatatgctctgaccccaatatgttcctcctcgaagagaaggaaaatcaaaacatcttta
gggacttagtccgaaagatgttttatgttggtactttcaacctcgaccttctggtggatg
attggaagaacttctcccggtccctgtttcaccaatatgctgaaacagaggtcataggtg
ggaggcctactatcagtaggaccaacatctacaagagactcctcggagtctctaccttca
agaatctcgattcatctttcagatcattccagattcttggccatctactttcgacacggc
aatttccctttatgggaaagaggtgtgaagaaaaatctcttaagagatttgaggaagttg
tgacatccctccacgaagtgaaggcgtcacacctcagtagaatgggagaggccgccttct
acataggtagaaagtgtcgcctctatcatgtcccacataatgtaggacattttt
>SRR7554447_Pvivax_Thailand_2016_1
ccagttttcatcggcaggaccaggcctggatggcggtcattatgatctccaaatccaagc
tgacggacttcgacgaagtcctgtcctccgatttaaaggatgcgacgaatgctcaaggta
tcaccttgacacgtcaccttgtgaggcaatttctaaggggttatggtctaagaccaaatc
cctacgttgacttcgtaatcgatcttattggaccgagagagatagtcctcccgacgggac
gacgaattctctcccgaagagggatcatgatgggtgagcccatggctaagccatgcctca
ctctcctgaacctctgcgtggaatattgcgcgtggcgcaaatacaaagttaagtatgacc
gggcaaatctccataggagactcttccatattgggggagacgatcacttagtggtcgggc
cccggccatatctcaactatatgacaaagttccatctcctatctggttcccagatagagg
gtggagtacatggtacctcccggatagcggtacgctatgtggagagagtactgttcatag
ggaatttctcgaagaggaaaccccatgatcccaagaattatccagaatcgatgattgtgg
agaccattaaggtcagaattcttgaacgaggatatctgcttcctattatcaaagataata
agaacgttgccataggcaaatcctctacaatatcagcctgcttaaagtggatgccgaggc
atcccctgtggccagaatggcataagcagatgataagaggcctat
>SRR7554447_Pvivax_Thailand_2016_2
atccttaggaaagttaccatgggagaagggaggctccttctcgacgagaaggaggaaact
ccttagagttgtactcacaaagtccctgggcctacggcccagcgttgtagatatcttatt
gacgaggtcaataagacatttccagcgcatagaaggggctatcaatgctgtcgtagatag
cttgatatgctctgaccccaatatgttcctcctcgaagagaaggaaaatcaaaacatctt
tagggacttagtccgaaagatgttttatgttggtactttcaacctcgaccttctggtgga
tgattggaagaacttctcccggtccctgtttcaccaatatgctgaaacagaggtcatagg
tgggaggcctactatcagtaggaccaacatctacaagagactcctcggagtctctacctt
caagaatctcgattcatctttcagatcattccagattcttggccatctactttcgacacg
gcaatttccctttatgggaaagaggtgtgaagaaaaatctcttaagagatttgaggaagt
tgtgacatccctccacgaagtgaaggcgtcacacctcagtagaatgggagaggccgcctt
ctacataggtagaaagtgtcgcctctatcatgtcccacataatgtaggacatttttccat
taatagttcgggagattatgaattctccacctccgaaggagggaacgccttaggcgttcg
aactttaatgatcgaggtactgggaaggaaatccatgattgcggaggaaatgaccccttg
gggttatatccaccacaacatggacctcgagatttggagatatctttatagagatacccc
cattctagagggttccttccttgagcctcttacatcaggttttcctaaggaacaacctgg
gcggctgaggggtcttgacgaagtcattggccgtcagctgatgtacgctgcctggaagaa
aagtgtccaagtacctacggtacgctgtagtacagtggcagagatgggcaataaggcccg
tatcgtcactgtaggaccagcctggctgcagatcctgcaggcgcctttggcacacactt
>SRR7554449_Pvivax_Thailand_2016
atgcgtgatggaagagtatacctacatccaagcaacacaccctagggatgttgtcggtgt
ggggtattcacccttttacgattaccttccggtactttcgacgaaagtacaaccggatgg
caaaagacttcgtctttacaccatcccggagggaaccatccttcaacggtcccgtggtgg
acaatccttaggaaagttaccatgggagaagggaggctccttctcgacgagaaggaggaa
actccttagagttgtactcacaaagtccctgggcctacggcccagcgttgtagatatctt
attgacgaggtcaataagacatttccagcgcatagaaggggctatcaatgctgtcgtaga
tagcttgatatgctctgaccccaatatgttcctcctcgaagagaaggaaaatcaaaacat
ctttagggacttagtccgaaagatgttttatgttggtactttcaacctcgaccttctggt
ggatgattggaagaacttctcccggtccctgtttcaccaatatgctgaaacagaggtcat
aggtgggaggcctactatcagtaggaccaacatctacaagagactcctcggagtctctac
cttcaagaatctcgattcatctttcagatcattccagattcttggccatctactttcgac
acggcaatttccctttatgggaaagaggtgtgaagaaaaatctcttaagagatttgagga
agttgtgacatccctccacgaagtgaaggcgtcacacctcagtagaatgggagaggccgc
cttctacataggtagaaagtgtcgcctctatcatgtcccacataatgtaggacatttttc
cattaatagttcgggagattatgaattctccacctccgaaggagggaacgccttaggcgt
tcgaactttaatgatcgaggtactgggaaggaaatccatgattgcggaggaaatgacccc
ttggggttatatccaccacaacatggacctcgagatttggagatatctttatagagatac
ccccattctagagggttccttccttgagcctcttacatcaggttttcctaaggaacaacc
tgggcggctgaggggtcttgacgaagtcattggccgtcagctgatgtacgctgcctggaa
gaaaagtgtccaagtacctacggtacgctgtagtacagtggcagagatgggcaataaggc
ccgtatcgtcactgtaggaccagcctggctgcagatcctgcaggcgcctttggcacacac
tttaaaacacatgatgtggaatcacccatctgtgttctccagttttcatcggcaggacca
ggcctggatggcggtcattatgatctccaaatccaagctgacggacttcgacgaagtcct
gtcctccgatttaaaggatgcgacgaatgctcaaggtatcaccttgacacgtcaccttgt
gaggcaatttctaaggggttatggtctaagaccaaatccctacgttgacttcgtaatcga
tcttattggaccgagagagatagtcctcccgacgggacgacgaattctctcccgaagagg
gatcatgatgggtgagcccatggctaagccatgcctcactctcctgaacctctgcgtgga
atattgcgcgtggcgcaaatacaaagttaagtatgaccgggcaaatctccataggagact
cttccatattgggggagacgatcacttagtggtcgggccccggccatatctcaactatat
gacaaagttccatctcctatctggttcccagatagagggtggagtacatggtacctcccg
gatagcggtacgctatgtggagagagtactgttcatagggaatttctcgaagaggaaacc
ccatgatcccaagaattatccagaatcgatgattgtggagaccattaaggtcagaattct
tgaacgaggatatctgcttcctattatcaaagataataagaacgttgccataggcaaatc
ctctacaatatcagcctgcttaaagtggatgccgaggcatcccctgtggccagaatggca
taagcagatgataagaggcctattcgtgtcacgaatgggagcgtggctgccaaacctccg
gaaacatccgaagtgtttttacagcatcatgctacccaaattcttcgggggctatggctt
agccatgtcagacctcgaagaatatacggcctatacaaaagcctcccgtccactacaatg
gattatcgccgcagtatgcgacgaccatccacagtggcgggaagggatcagagaactttc
ccggttaaaccggaacctctcaaagaggggagacacgaagtgtctaaagttcgaacagga
catcattgagcaactcatgatggtcttgaatgatcgtttgagctggaaacaactcgaaga
gaagttcccatctcctcatggtccacgagggacagtagcagaggcccaacgggcgggcta
catgtccataagac
>SRR7554450_Pvivax_Thailand_2016
gccaaacctccggaaacatccgaagtgtttttacagcatcatgctacccaaattcttcgg
gggctatggcttagccatgtcagacctcgaagaatatacggcctatacaaaagcctcccg
tccactacaatggattatcgccgcagtatgcgacgaccatccacagtggcgggaagggat
cagagaactttcccggttaaaccggaacctctcaaagaggggagacacgaagtgtctaaa
gttcgaacaagacatcattgagcaactcatgatggtcttgaatgatcgtttgagctggaa
acaactcgaagagaagttcccatctcctcatggtccacgagggacagtagcagaggccca
acgggcgggctacatgtccataagacgatttgccgatgaggcgacacgaggtgtcatttt
ccaaaacttagtttcggagcctcataagatctctaactttaacacccaaccctatagaaa
aactatgggagttgtgtgggaaaggttagaggctcttggcgttgataagtgctctcgaat
cttagattctgatgagtacagatcaacgaagactaaagt
>SRR7554451_Pvivax_Thailand_2016_1
gcgtgatggaagagtatacctacatccaagcaacacaccctagggatgttgtcggtgtgg
ggtattcacccttttacgattaccttccggtactttcgacgaaagtacaaccggatggca
aaagacttcgtctttacaccatcccggagggaaccatccttcaacggtcccgtggtggac
aatccttaggaaagttaccatgggagaagggaggctccttctcgacgagaaggaggaaac
tccttagagttgtactcacaaagtccctgggcctacggcccagcgttgtagatatcttat
tgacgaggtcaataagacatttccagcgcatagaaggggctatcaatgctgtcgtagata
gcttgatatgctctgaccccaatatgttcctcctcgaagagaaggaaaatcaaaacatct
ttagggacttagtccgaaagatgttttatgttggtactttcaacctcgaccttctggtgg
atgattggaagaacttctcccggtccctgtttcaccaatatgctgaaacagaggtcatag
gtgggaggcctactatcagtaggaccaacatctacaagagactcctcggagtctctacct
tcaagaatctcgattcatctttcagatcattccagattcttggccatctactttcgacac
ggcaatttccctttatgggaaagaggtgtgaagaaaaatctcttaagagatttgaggaag
ttgtgacatccctccacgaagtgaaggcgtcacacctcagtagaatgggagaggccgcct
tctacataggtagaaagtgtcgcctctatcatgtcccacataatgtaggacatttttcca
ttaatagttcgggagattatgaattctccacctccgaaggagggaacgccttaggcgttc
gaactttaatgatcgaggtactgggaaggaaatccatgattgcggaggaaatgacccctt
ggggttatatccaccacaacatggacctcgagatttggagatatcttta
>SRR7554451_Pvivax_Thailand_2016_2
ttacatcaggttttcctaaggaacaacctgggcggctgaggggtcttgacgaagtcattg
gccgtcagctgatgtacgctgcctggaagaaaagtgtccaagtacctacggtacgctgta
gtacagtggcagagatgggcaataaggcccgtatcgtcactgtaggaccagcctggctgc
agatcctgcaggcgcctttggcacacactttaaaacacatgatgtggaatcacccatctg
tgttctccagttttcatcggcaggaccaggcctggatggcggtcattatgatctccaaat
ccaagctgacggacttcgacgaagtcctgtcctccgatttaaaggatgcgacgaatgctc
aaggtatcaccttgacacgtcaccttgtgaggcaatttctaaggggttatggtctaagac
caaatccctacgttgacttcgtaatcgatcttattggaccgagagagatagtcctcccga
cgggacgacgaattctctcccgaagagggatcatgatgggtgagcccatggctaagccat
gcctcactctcctgaacctctgcgtggaatattgcgcgtggcgcaaatacaaagttaagt
atgaccgggcaaatctccataggagactcttccatattgggggagacgatcacttagtgg
tcgggccccggccatatctcaactatatgacaaagttccatctcctatctggttcccaga
tagagggtggagtacatggtacctcccggatagcggtacgctatgtggagagagtactgt
tcatagggaatttctcgaagaggaaaccccatgatcccaagaattatccagaatcgatga
ttgtggagaccattaaggtcagaattcttgaacgaggatatctgcttcctattatcaaag
ataataagaacgttgccataggcaaatcctctacaatatcagcctgcttaaagtggatgc
cgaggcatcccctgtggccagaatggcataagcagatgataagaggcctattcgtgtcac
gaatgggagcgtggctgccaaacctccggaaacatccgaagtgtttttacagcatcatgc
tacccaaattcttcgggggctatggcttagccatgtcagacctcgaagaatatacggcct
atacaaaagcctcccgtccactacaatggattatcgccgcagtatgcgacgaccatccac
agtggcgggaagggatcagagaactttcccggttaaaccggaacctctcaaagaggggag
acacgaagtgtctaaagttcgaacaagacatcattgagcaactcatgatggtcttgaatg
atcgtttgagctggaaacaactcgaagagaagttcccatctcctcatggtccacgaggga
cagtagcagaggcccaacgggcgggctacatgtccataagacgatttgccgatgaggcga
cacgaggtgtcattttccaaaacttagtttcggagcctcataagatctctaactttaaca
cccaaccctatagaaaaactatgggagttgtgtgggaaaggttagaggctcttggcattg
ataagtgctctcgaatcttagattctgatgagtacagatcaacgaagactaaagtaaacg
tagatttttactttaacacccaagagattacttgtgcagatatagggttctgggacccgg
ataatccggagactgagacgtgggacttcattgatgtaagtttcgaaaaactttacacaa
tgaatcttcccacactcagaattcccgataagttcctctttcattcgaagaatgaagagt
tatattatggggagtcccaagaactggacacggttcctacggaaccggagacataatgtc
ttagagtcccccggccacgtcgtgaccgggttacctctttgggttctgtcgaagacgggt
cccgaaggagttccaccgacaacatca
>SRR7554460_Pvivax_Thailand_2015
atgcgtgatggaagagtatacctacatccaagcaacacaccctagggatgttgtcggtgt
agggtattcacccttttacgattaccttccggtactttcgacgaaagtacaaccggatgg
aaaaagacttcgtctttataccatcccggagggaaccatacttcaacgatcccatggcgg
acaatccttaggaaagttgccatgggagaagggaggctccttctcgacgagaaggaggaa
actccttagagttgtactcacgaagtccttgggcctaaggcccacagtcgtggatatcct
attgacgaggtcaattaggcatttccaacgaatagagggggctatcaatgctgtcgtcga
cagcttgatatgcgccgatcctaccatgttccttctcgaagagaaggagaatggaaacat
ttttagggacttagtccgaaaaatgttttatgttggtactttcaacctcgaccttttggt
ggatgattggaagaacttctcccgatccctgtttcatcaatacgctgaaacagaggtcat
aggtgggaggcctactatcagtaggaccaacatctacaagagactcctaggagtctctac
cttcaagaatctcgattcatctttcagatcattccagattcttggccacctactctcgac
acgccaatttccctttatggggaagaggtgtgaggagaaatctcttaagaggtttgagga
agttgtgacatccctccacgaagtgaaggcgtcacacctcagtaggatgggagaggctgc
attctacataggtagaaaatgtcgcctctatcatgtaccacataatgtgggacatttttc
cattaatagttcgggagactatgaattctccacctccgaaggagggaatgccttaggcgt
tcgaacattaatgattgaggtattgggaaggaaatccactattgcggaggagatgacccc
ttggggttatattcaccacaatatggacctcgagatatggaggtatctctacagagacac
tcctatactcgagggatcctttttagaacctcttacatcgggctttcctaaggaacagcc
gggacggctgagaggccttgacgaagtcatcggccgccagctgatgtatgctgcctggaa
aaagagtgtccgagtacctacggtacgctgtagcacagtagcagagatgggaaataaagc
ccggatcgttactgtgggaccagcttggctgcagatcctgcaggcgcctttggcacacac
tctcaaacacatgatgtggaatcacccatccgtgttttccagttttcatcggcaggacca
agcttggatggcggtcattatgatctccaaatctaagctggcgaacttcgacgaagttct
atcctccgatttaaaggacgcgacgaacgctcaaggtatcaccttgacccgtcatctcgt
gaggcaatttctaaggggttatggtctaagaccaaatccctacgttgacttcgtaatcga
tcttattggaccgagagagatagtcctcccgacgggaagacgtatcctctcccgaagagg
aattatgatgggtgagcccatggctaagccatgcctcaccctcctaaacctctgtgtgga
atactgcgcgtggcgcagatataaagttaaatatgatcgggcaaatctccataggagact
cttccatattggaggagacgatcacttagtgatcggaccccggccatatcttaactatat
gacaaagttccatcttctatctgggtcccaaatagagggtggagttcatggtacctcccg
aatagcggtccgctatgtcgagagagtactgttcatagggaatttctcgaagaggaaacc
ccatgaccccaagaattatccagaatcgatgattgtggagaccataaaggtcagaattct
tgaaagaggatacttgcttcctattatcaaagataataagaacgttgccataggcaaatc
ctcaacaatatcagcctgcttaaagtggatgccgaagcacccactgtggccagaatggca
taagcagatgataagaggcctattcgtgtcacgaatgggagcatggctgccgaaccttcg
gaaacatccgaagtgtttcaacagcattatgcttccaaaattcttcggaggctatggctt
agccatgtctgaccttgaagaatatacggcctatacaaaagcctcccgtccactacagtg
gattatcgccgcagtctgcgacgaacacccacaatggagggaagggatcagagaactttc
ccggttaaaccggaacctctctaagagaggagacacgaagtgtctgaagttcgaacaaga
catcattgagcaactcatgatggtcttgaatgatcgtctgagttggaaacaactcgaaga
gaagtttccatctcctcatggtccacgagggacagtagcagaggcccaacgggcgggcta
catgtccataagacgatttgccgatgaggcgacacgaggtgtcattttccaaaacttagt
ttcggagcctcataagatctccaactttaacacacaaccctatagaaaaactatggggat
tgtatgggaaaaattggaggctcttggcattgataaatgctcgcgaatcttagattctga
cgagtatcgatcaacgaagactaaagtaaacgtagatttttactttaacacccaagagat
tacttgtgcagatatagggttctgggacccggataatccggagactgagacatgggattt
cattgatgttagttttgaaaaactatacacaatgaatcttcccacacttagaattcccga
taggttcctctttcattcgaagaatgaagagttgtactatggggagtcccaagaactgga
cacggttcctacggaaccggagacataatgtcttagagtcctccagccacgtcgtggctg
gattacctctttgggttctgtcgaagacgggtcccgaaggagttccatcgacaacatcac
gcatccgagcct
>SRR7554461_Pvivax_Thailand_2015
gcgtgatggaagagtatacctacatccaagcaacacaccctagggatgttgtcggtgtag
ggtattcacccttttacgattaccttccggtactttcgacgaaagtacaaccggatggaa
aaagacttcgtctttataccatcccggagggaaccatacttcaacgatcccatggcggac
aatccttaggaaagttgccatgggagaagggaggctccttctcgacgagaaggaggaaac
tccttagagttgtactcacgaagtccttgggcctaaggcccacagtcgtggatatcctat
tgacgaggtcaattaggcatttccaacgaatagagggggctatcaatgctgtcgtcgaca
gcttgatatgcgccgatcctaccatgttccttctcgaagagaaggagaatggaaacattt
ttagggacttagtccgaaaaatgttttatgttggtactttcaacctcgaccttttggtgg
atgattggaagaacttctcccgatccctgtttcatcaatacgctgaaacagaggtcatag
gtgggaggcctactatcagtaggaccaacatctacaagagactcctaggagtctctacct
tcaagaatctcgattcatctttcagatcattccagattcttggccacctactctcgacac
gccaatttccctttatggggaagaggtgtgaggagaaatctcttaagaggtttgaggaag
ttgtgacatccctccacgaagtgaaggcgtcacacctcagtaggatgggagaggctgcat
tctacataggtagaaaatgtcgcctctatcatgtaccacataatgtgggacatttttcca
ttaatagttcgggagactatgaattctccacctccgaaggagggaatgccttaggcgttc
gaacattaatgattgaggtattgggaaggaaatccactattgcggaggagatgacccctt
ggggttatattcaccacaatatggacctcgagatatggaggtatctctacagagacactc
ctatactcgagggatcctttttagaacctcttacatcgggctttcctaaggaacagccgg
gacggctgagaggccttgacgaagtcatcggccgccagctgatgtatgctgcctggaaaa
agagtgtccgagtacctacggtacgctgtagcacagtagcagagatgggaaataaagccc
ggatcgttactgtgggaccagcttggctgcagatcctgcaggcgcctttggcacacactc
tcaaacacatgatgtggaatcacccatccgtgttttccagttttcatcggcaggaccaag
cttggatggcggtcattatgatctccaaatctaagctggcgaacttcgacgaagttctat
cctccgatttaaaggacgcgacgaacgctcaaggtatcaccttgacccgtcatctcgtga
ggcaatttctaaggggttatggtctaagaccaaatccctacgttgacttcgtaatcgatc
ttattggaccgagagagatagtcctcccgacgggaagacgtatcctctcccgaagaggaa
ttatgatgggtgagcccatggctaagccatgcctcaccctcctaaacctctgtgtggaat
actgcgcgtggcgcagatataaagttaaatatgatcgggcaaatctccataggagactct
tccatattggaggagacgatcacttagtgatcggaccccggccatatcttaactatatga
caaagttccatcttctatctgggtcccaaatagagggtggagttcatggtacctcccgaa
tagcggtccgctatgtcgagagagtactgttcatagggaatttctcgaagaggaaacccc
atgaccccaagaattatccagaatcgatgattgtggagaccataaaggtcagaattcttg
aaagaggatacttgcttcctattatcaaagataataagaacgttgccataggcaaatcct
caacaatatcagcctgcttaaagtggatgccgaagcacccactgtggccagaatggcata
agcagatgataagaggcctattcgtgtcacgaatgggagcatggctgccgaaccttcgga
aacatccgaagtgtttcaacagcattatgcttccaaaattcttcggaggctatggcttag
ccatgtctgaccttgaagaatatacggcctatacaaaagcctcccgtccactacagtgga
ttatcgccgcagtctgcgacgaacacccacaatggagggaagggatcagagaactttccc
ggttaaaccggaacctctctaagagaggagacacgaagtgtctgaagttcgaacaagaca
tcattgagcaactcatgatggtcttgaatgatcgtctgagttggaaacaactcgaagaga
agtttccatctcctcatggtccacgagggacagtagcagaggcccaacgggcgggctaca
tgtccataagacgatttgccgatgaggcgacacgaggtgtcattttccaaaacttagttt
cggagcctcataagatctccaactttaacacacaaccctatagaaaaactatggggattg
tatgggaaaaattggaggctcttggcattgataaatgctcgcgaatcttagattctgacg
agtatcgatcaacgaagactaaagtaaacgtagatttttactttaacacccaagagatta
cttgtgcagatatagggttctgggacccggataatccggagactgagacatgggatttca
ttgatgttagttttgaaaaactatacacaatgaatcttcccacacttagaattcccgata
ggttcctctttcattcgaagaatgaagagttgtactatggggagtcccaagaactggaca
cggttcctacggaaccggagacataatgtcttagagtcctccagccacgtcgtggctgga
ttacctctttgggttctgtcgaagacgggtcccgaaggagttccatcgacaacatcacgc
atccgagc
>SRR7554462_Pvivax_Thailand_2015
gtatacctacatccaagcaacacaccctagggatgttgtcggtgtagggtattcaccctt
ttacgattaccttccggtactttcgacgaaagtacaaccggatggaaaaagacttcgtct
ttataccatcccggagggaaccatacttcaacgatcccatggcggacaatccttaggaaa
gttgccatgggagaagggaggctccttctcgacgagaaggaggaaactccttagagttgt
actcacgaagtccttgggcctaaggcccacagtcgtggatatcctattgacgaggtcaat
taggcatttccaacgaatagagggggctatcaatgctgtcgtcgacagcttgatatgcgc
cgatcctaccatgttccttctcgaagagaaggagaatggaaacatttttagggacttagt
ccgaaaaatgttttatgttggtactttcaacctcgaccttttggtggatgattggaagaa
cttctcccgatccctgtttcatcaatacgctgaaacagaggtcataggtgggaggcctac
tatcagtaggaccaacatctacaagagactcctaggagtctctaccttcaagaatctcga
ttcatctttcagatcattccagattcttggccacctactctcgacacgccaatttccctt
tatggggaagaggtgtgaggagaaatctcttaagaggtttgaggaagttgtgacatccct
ccacgaagtgaaggcgtcacacctcagtaggatgggagaggctgcattctacataggtag
aaaatgtcgcctctatcatgtaccacataatgtgggacatttttccattaatagttcggg
agactatgaattctccacctccgaaggagggaatgccttaggcgttcgaacattaatgat
tgaggtattgggaaggaaatccactattgcggaggagatgaccccttggggttatattca
ccacaatatggacctcgagatatggaggtatctctacagagacactcctatactcgaggg
atcctttttagaacctcttacatcgggctttcctaaggaacagccgggacggctgagagg
ccttgacgaagtcatcggccgccagctgatgtatgctgcctggaaaaagagtgtccgagt
acctacggtacgctgtagcacagtagcagagatgggaaataaagcccggatcgttactgt
gggaccagcttggctgcagatcctgcaggcgcctttggcacacactctcaaacacatgat
gtggaatcacccatccgtgttttccagttttcatcggcaggaccaagcttggatggcggt
cattatgatctccaaatctaagctggcgaacttcgacgaagttctatcctccgatttaaa
ggacgcgacgaacgctcaaggtatcaccttgacccgtcatctcgtgaggcaatttctaag
gggttatggtctaagaccaaatccctacgttgacttcgtaatcgatcttattggaccgag
agagatagtcctcccgacgggaagacgtatcctctcccgaagaggaattatgatgggtga
gcccatggctaagccatgcctcaccctcctaaacctctgtgtggaatactgcgcgtggcg
cagatataaagttaaatatgatcgggcaaatctccataggagactcttccatattggagg
agacgatcacttagtgatcggaccccggccatatcttaactatatgacaaagttccatct
tctatctgggtcccaaatagagggtggagttcatggtacctcccgaatagcggtccgcta
tgtcgagagagtactgttcatagggaatttctcgaagaggaaaccccatgaccccaagaa
ttatccagaatcgatgattgtggagaccataaaggtcagaattcttgaaagaggatactt
gcttcctattatcaaagataataagaacgttgccataggcaaatcctcaacaatatcagc
ctgcttaaagtggatgccgaagcacccactgtggccagaatggcataagcagatgataag
aggcctattcgtgtcacgaatgggagcatggctgccgaaccttcggaaacatccgaagtg
tttcaacagcattatgcttccaaaattcttcggaggctatggcttagccatgtctgacct
tgaagaatatacggcctatacaaaagcctcccgtccactacagtggattatcgccgcagt
ctgcgacgaacacccacaatggagggaagggatcagagaactttcccggttaaaccggaa
cctctctaagagaggagacacgaagtgtctgaagttcgaacaagacatcattgagcaact
catgatggtcttgaatgatcgtctgagttggaaacaactcgaagagaagtttccatctcc
tcatggtccacgagggacagtagcagaggcccaacgggcgggctacatgtccataagacg
atttgccgatgaggcgacacgaggtgtcattttccaaaacttagtttcggagcctcataa
gatctccaactttaacacacaaccctatagaaaaactatggggattgtatgggaaaaatt
ggaggctcttggcattgataaatgctcgcgaatcttagattctgacgagtatcgatcaac
gaagactaaagtaaacgtagatttttactttaacacccaagagattacttgtgcagatat
agggttctgggacccggataatccggagactgagacatgggatttcattgatgttagttt
tgaaaaactatacacaatgaatcttcccacacttagaattcccgataggttcctctttca
ttcgaagaatgaagagttgtactatggggagtcccaagaactggacacggttcctacgga
accggagacataatgtcttagagtcctccagccacgtcgtggctggattacctctttggg
ttctgtcgaagacgggtcccgaaggagttccatcgacaacat
>SRR7554463_Pvivax_Thailand_2015
tgcgtgatggaagagtatacctacatccaagcaacacaccctagggatgttgtcggtgta
gggtattcacccttttacgattaccttccggtactttcgacgaaagtacaaccggatgga
aaaagacttcgtctttataccatcccggagggaaccatacttcaacgatcccatggcgga
caatccttaggaaagttgccatgggagaagggaggctccttctcgacgagaaggaggaaa
ctccttagagttgtactcacgaagtccttgggcctaaggcccacagtcgtggatatccta
ttgacgaggtcaattaggcatttccaacgaatagagggggctatcaatgctgtcgtcgac
agcttgatatgcgccgatcctaccatgttccttctcgaagagaaggagaatggaaacatt
tttagggacttagtccgaaaaatgttttatgttggtactttcaacctcgaccttttggtg
gatgattggaagaacttctcccgatccctgtttcatcaatacgctgaaacagaggtcata
ggtgggaggcctactatcagtaggaccaacatctacaagagactcctaggagtctctacc
ttcaagaatctcgattcatctttcagatcattccagattcttggccacctactctcgaca
cgccaatttccctttatggggaagaggtgtgaggagaaatctcttaagaggtttgaggaa
gttgtgacatccctccacgaagtgaaggcgtcacacctcagtaggatgggagaggctgca
ttctacataggtagaaaatgtcgcctctatcatgtaccacataatgtgggacatttttcc
attaatagttcgggagactatgaattctccacctccgaaggagggaatgccttaggcgtt
cgaacattaatgattgaggtattgggaaggaaatccactattgcggaggagatgacccct
tggggttatattcaccacaatatggacctcgagatatggaggtatctctacagagacact
cctatactcgagggatcctttttagaacctcttacatcgggctttcctaaggaacagccg
ggacggctgagaggccttgacgaagtcatcggccgccagctgatgtatgctgcctggaaa
aagagtgtccgagtacctacggtacgctgtagcacagtagcagagatgggaaataaagcc
cggatcgttactgtgggaccagcttggctgcagatcctgcaggcgcctttggcacacact
ctcaaacacatgatgtggaatcacccatccgtgttttccagttttcatcggcaggaccaa
gcttggatggcggtcattatgatctccaaatctaagctggcgaacttcgacgaagttcta
tcctccgatttaaaggacgcgacgaacgctcaaggtatcaccttgacccgtcatctcgtg
aggcaatttctaaggggttatggtctaagaccaaatccctacgttgacttcgtaatcgat
cttattggaccgagagagatagtcctcccgacgggaagacgtatcctctcccgaagagga
attatgatgggtgagcccatggctaagccatgcctcaccctcctaaacctctgtgtggaa
tactgcgcgtggcgcagatataaagttaaatatgatcgggcaaatctccataggagactc
ttccatattggaggagacgatcacttagtgatcggaccccggccatatcttaactatatg
acaaagttccatcttctatctgggtcccaaatagagggtggagttcatggtacctcccga
atagcggtccgctatgtcgagagagtactgttcatagggaatttctcgaagaggaaaccc
catgaccccaagaattatccagaatcgatgattgtggagaccataaaggtcagaattctt
gaaagaggatacttgcttcctattatcaaagataataagaacgttgccataggcaaatcc
tcaacaatatcagcctgcttaaagtggatgccgaagcacccactgtggccagaatggcat
aagcagatgataagaggcctattcgtgtcacgaatgggagcatggctgccgaaccttcgg
aaacatccgaagtgtttcaacagcattatgcttccaaaattcttcggaggctatggctta
gccatgtctgaccttgaagaatatacggcctatacaaaagcctcccgtccactacagtgg
attatcgccgcagtctgcgacgaacacccacaatggagggaagggatcagagaactttcc
cggttaaaccggaacctctctaagagaggagacacgaagtgtctgaagttcgaacaagac
atcattgagcaactcatgatggtcttgaatgatcgtctgagttggaaacaactcgaagag
aagtttccatctcctcatggtccacgagggacagtagcagaggcccaacgggcgggctac
atgtccataagacgatttgccgatgaggcgacacgaggtgtcattttccaaaacttagtt
tcggagcctcataagatctccaactttaacacacaaccctatagaaaaactatggggatt
gtatgggaaaaattggaggctcttggcattgataaatgctcgcgaatcttagattctgac
gagtatcgatcaacgaagactaaagtaaacgtagatttttactttaacacccaagagatt
acttgtgcagatatagggttctgggacccggataatccggagactgagacatgggatttc
attgatgttagttttgaaaaactatacacaatgaatcttcccacacttagaattcccgat
aggttcctctttcattcgaagaatgaagagttgtactatggggagtcccaagaactggac
acggttcctacggaaccggagacataatgtcttagagtcctccagccacgtcgtggctgg
attacctctttgggttctgtcgaagacgggtcccgaaggagttccatcgacaacatcacg
catccgagcc
>SRR19882853_Pvivax_Peru_2016
ttttttttttttgctataatagcaaggcgtgatggaagagtatacctacatccaagcaac
acaccctagggatgttgtcggtgtggggtattcacccttttacgattaccttccggtact
ttcgacgaaagtacaacctgatggaaaaagacttcgtctttataccatcccggaaggaac
catacttcaacgttcccatggcggtcaatccttaggaaagctaccatgggagaagggagg
ctccttctcgacgagaaggagaaaactcctgagagttgtactcacgaagtccttaggtct
aagacctactgtcgttgatatattattgacgaggtcaataagacattttcaacgaataga
gggggccattaatgctgtcgtcgacagtttagtgtgctccgaccctactatgttcctcct
cgaagagaaggaaaatgcaaacatctttagggacttagtccgaaagatgttttatgttgg
tacattcaatctcgaccttttggtggatgattggaaaaacttctctcgatccctgtttca
tcattatgctgaaacagaagtcatcggagggagacctaccataggtaggaccaacattta
taagagactcctaggcgtctctactttcaagaaactggactcatccttcggatcattcca
gattcttggccacctgctttctacacgccaatttcccttcatgggaaagagatgtgaaga
aaaatctcttaagaggtttgaggaagttgtgacttccctccacgaagtgaaggcgtcgca
cctcagcaggatgggagaggctgcattctacataggtaggaaatgtcgcctctatcatgt
tccacataatgtgggacatttttccattaatagttcaggagattatgaattctccacctc
cgaaggaggtaacgccttaggcgttcgaacattaatgatcgaggtcttaggaaggaagtc
tgaagttgaggaggaggtaaccccctggggtttcgtccaacacaacacagacctcgaaat
atggaggtatctttatcgggatacccccattctcgagggctctttcctagaacctcttac
atcaggttttccgaaggaacaacctggccggttgaggggtcttgacgaggtcattggccg
tcaactcatgtatgctgcctggaagaaaagtgtccatgtacctacggtacgctgtagcac
agtggccgaaatgggtaataaagcccgaatcgttactgtgggcccagcttggctgcagat
cctgcaggcgcctttggcacacactttaaaacacatgatgtggaatcacccatctgtgtt
ctccagttttcatcggcaggatcaagcttggatggcggtcattatgatctccaagtccaa
actaatgaacttcgacgaagttctatcctccgatttaaaggacgcgacgaacgctcaagg
tatcaccttgacgcgacatctcgtgagacaatttctcaagggttatggcctaaggccaaa
tccctacgttgacttcgtaatcgatcttatcggaccaagagagatcgtcctccctacggg
acggcggattctctcccgcagaggtatcatgatgggtgagcccatggcgaagccatgtct
tacactcctgaacctctgtgttgagtactgcgcgtggcgcagatataaagttaaatacga
ccgagcgaatctccatcggagactcttccatatcggaggagacgaccacttagtgatcgg
tcctcggccgtatcttaactatatgacgaaataccaccttttatctggatcccagataga
aggcggcgtccatggtacttctcgcatagcggtacgctatgtcgagagagtattattcat
agggaatttctcgaagaggaaaccccatgattccaagaattatccagaatcgatgattgt
ggagaccattaaggtcagaattcttgaacgaggatatctgcttcctattatcaaagataa
taagaacgttgccataggcaaatcctctacaatatcatcttgtttgaggtggatgccaaa
gcacccactgtggccagaatggcacaaacagatgataagaggcctattcgtgtcacgaat
gggatcatggctaccaaaccttcggaaacatcctaagtgttttagtagcataatgcttcc
caaattcttcgggggttatggcttagccatgtcagacctcgaggaatatacggcctatac
aaaagcctcccgtccactacagtggatcatcgccgcagtatgtgacgaccatccacaatg
gagggaggggatcaaagaactctcccggttaaaccggaacctctcgaagaggggagacac
gaagtgtctaaagttcgaacaggacattattgagcaactcatgatggtcctgaatgatcg
gttgagttggaaacaactcgaagagaagtttccctctccccatggtccgcgagggacagt
agcagaagcacaacgtgcaggctacatgtccataagacgatttgccgatgaggcgacacg
tggtgtcattttccaaaacttagtttcggagcctcataagatctcaaacttcaacacgca
accctatagaaaaactatggggatcgtgtgggagaagcttgaggctcttggcattgacaa
atgcttccgaatcttagattctgaggagtatcggtcaacgaagaataaagtaaacgtaga
tttttactttaatacccaagagattacttgtgcagatatagggttctgggacccggataa
tccggagactgagacttgggatttcattgatgtcagtttcgagaaactgtacacaatgaa
cctcccaacccttagaattcccgatagattcctctttcattctaagaatgacgagttata
ctatggggagtcaccagaacgagacacggttcctacggaaccggagacataatgtcttga
agtctactggccacgtcgtgaccagtctacttcttgggttctgtcgaagacgggtcccga
aggagttccaccgccaacaccacgcacccgagcctacggcccaaaaaaa
>SRR19882855_Pvivax_Peru_2016
ccgttttttaatgatacggcgaccaccgagatctacactctttccctacacgacgctctt
ccgatctgcgtgatggaagagtatacctacatccaagcaacacaccctagggatgttgtc
ggtgtggggtattcacccttttacgattaccttccggtactttcgacgaaagtacaacct
gatggaaaaagacttcgtctttataccatcccggaaggaaccatacttcaacgttcccat
ggcggtcaatccttaggaaagctaccatgggagaagggaggctccttctcgacgagaagg
agaaaactcctgagagttgtactcacgaagtccttaggtctaagacctactgtcgttgat
atattattgacgaggtcaataagacattttcaacgaatagagggggccattaatgctgtc
gtcgacagtttagtgtgctccgaccctactatgttcctcctcgaagagaaggaaaatgca
aacatctttagggacttagtccgaaagatgttttatgttggtacattcaatctcgacctt
ttggtggatgattggaaaaacttctctcgatccctgtttcatcattatgctgaaacagaa
gtcatcggagggagacctaccataggtaggaccaacatttataagagactcctaggcgtc
tctactttcaagaaactggactcatccttcggatcattccagattcttggccacctgctt
tctacacgccaatttcccttcatgggaaagagatgtgaagaaaaatctcttaagaggttt
gaggaagttgtgacttccctccacgaagtgaaggcgtcgcacctcagcaggatgggagag
gctgcattctacataggtaggaaatgtcgcctctatcatgttccacataatgtgggacat
ttttccattaatagttcaggagattatgaattctccacctccgaaggaggtaacgcctta
ggcgttcgaacattaatgatcgaggtcttaggaaggaagtctgaagttgaggaggaggta
accccctggggtttcgtccaacacaacacagacctcgaaatatggaggtatctttatcgg
gatacccccattctcgagggctctttcctagaacctcttacatcaggttttccgaaggaa
caacctggccggttgaggggtcttgacgaagtcattggccgtcaactcatgtatgctgcc
tggaagaaaagtgtccatgtacctacggtacgctgtagcacagtggccgaaatgggtaat
aaagcccgaatcgttactgtgggcccagcttggctgcagatcctgcaggcgcctttggca
cacactttaaaacacatgatgtggaatcacccatctgtgttctccagttttcatcggcag
gatcaagcttggatggcggtcattatgatctccaagtccaaactaatgaacttcgacgaa
gttctatcctccgatttaaaggacgcgacgaacgctcaaggtatcaccttgacgcgacat
ctcgtgagacaatttctcaagggttatggcctaaggccaaatccctacgttgacttcgta
atcgatcttatcggaccaagagagatcgtcctccctacgggacggcggattctctcccgc
agaggtatcatgatgggtgagcccatggcgaagccatgtcttacactcctgaacctctgt
gttgagtactgcgcgtggcgcagatataaagttaaatacgaccgagcgaatctccatcgg
agactcttccatatcggaggagatgaccacttagtgatcggtcctcggccgtatcttaac
tatatgacgaaataccaccttttatctggatcccagatagaaggcggcgtccatggtact
tctcgcatagcggtacgctatgtcgagagagtattattcatagggaatttctcgaagagg
aaaccccatgattccaagaattatccagaatcgatgattgtggagaccattaaggtcaga
attcttgaacgaggatatctgcttcctattatcaaagataataagaacgttgccataggc
aaatcctctacaatatcatcttgtttgaagtggatgccaaagcacccactgtggccagaa
tggcacaaacagatgataagaggcctattcgtgtcacgaatgggatcatggctaccaaac
cttcggaaacatcctaagtgttttagtagcataatgcttcccaaattcttcgggggttat
ggcttagccatgtcagacctcgaggaatatacggcctatacaaaagcctcccgtccacta
cagtggatcatcgccgcagtatgtgacgaccatccacaatggagggaggggatcaaagaa
ctctcccggttaaaccggaacctctcgaagaggggagacacgaagtgtctaaagttcgaa
caggacattattgagcaactcatgatggtcctgaatgatcggttgagttggaaacaactc
gaagagaagtttccctctccccatggtccgcgagggacagtagcagaagcacaacgtgca
ggctacatgtccataagacgatttgccgatgaggcgacacgtggtgtcattttccaaaac
ttagtttcggagcctcataagatctcaaacttcaacacgcaaccctatagaaaaactatg
ggggtcgtgtgggagaagcttgaggctcttggcattgacaaatgcttccgaatcttagat
tctgaggagtatcggtcaacgaagaataaagtaaacgtagatttttactttaatacccaa
gagattacttgtgcagatatagggttctgggacccggataatccggagactgagacttgg
gatttcattgatgtcagtttcgagaaactgtacacaatgaacctcccaacccttagaatt
cccgatagattcctctttcattctaagaatgacgagttatactatggggagtcaccagaa
cgagacacggttcctacggaaccggagacataatgtcttgaagtctactggccacgtcgt
gaccagtctacttcttgggttctgtcgaagacgggtcccgaaggagttccaccgacaaca
tcacgcatccgag
>SRR19882859_Pvivax_Papua_New_Guinea_2015
atgcgtgatggaagagtatacctacatccaagcaacacaccctagggatgttgtcggtgt
agggtattcacccttttacgattaccttccggtactttcgacgaaagtacaaccggatgg
taaaagacttcgtctttataccatcccggagggaaccatattgcaacgttcccatggtgg
tcaatccttaggaaagctaccatgggaggagggaggctcgttctcgtcgagaaggaggaa
actccttagagttgttctcacaaagtctttaggcctaaggcctaacgttgtagatattct
gttgacgaggtcaatcagacatttccaacggatagaaggtgctatcaacgctgtcgtaga
cagcttgatatgctctgaccctaccatgttcctcctcgaagagaaggaaaatgcaaacat
ttttagggacttagtccgaaaaatgttttatgttggtactttcaatctcgaccttctggt
ggatgattggaagaacttctcccgatccctgtttcatcaatatgctgaaacggaggtcat
cggtgggagacctactatcagtaggaccaacatctacaagagactcctaggagtctccac
tttcaagagtctggattcatctttcagatcattccagattcttggccacctactttctac
acgtcaattcccctttatgggaaagagatgtgaggaaaaatctcttaagaggtttgagga
agtagtgacttccctccacgaagtgaaggcgtcacacctcagtaggatgggagaggcagc
tttctacataggtagaaagtgtcgcctctatcatgtaccacataatgtggggcatttttc
cattaacagttcgggggattatgaattctccacctccgaaggaggtaacgccttaggcgt
acgaacgttaatgattgaggttttgggaaggaaatccactgttgaggaggaaatgacccc
gtggggttatatccgccataacatggacctcgagatttggcgatacctctaccgagatac
accaatcctcgagggttcctttctcgaacctcttacatcaggttttccgaaggaacaacc
tgggcgactgaggggccttgacgaagtcattggccgacagttgatgtatgctgcctggaa
gaagagtgtccaagtaccgacggtacgctgtagtacagtagctgaaatgggaaataaagc
ccgtatcgttactgtaggtccagcttggctgcaaatcctgcaggcgcctttggcacacac
tctaaagcacatgatgtggaatcacccatctgtgttttccagttttcatcggcaggacca
agcttggatggcggtcattatgatctccaaatccaagttgacgaacttcgacgaagttct
atcctccgatcttaaagacgcgacgaacgctcagggtatcaccctgacgcgccatcttgt
gagacaatttctaagggggtatggtctaagaccaaatccctacgttgacttcgtaatcga
tcttataggaccaagagagatcgtcctccctacgggacggcgaattctctctcgcagagg
tattatgatgggtgagcctatggctaagccatgtcttacccttctaaatctctgtgtgga
atattgcgcttggcgcaaatataaagttaaatatgaccgggcaaacctccaaaggaggct
cttccatattgggggagacgatcacttagtggtcggaccccggccctatcttaactacat
gacaaaatttcacctcttatctggttcccagatagagggaggagttcatggcacctctcg
catagcggtacgctatgtcgaaagagttttattcatagggaatttctctaagaggaaacc
ccatgatcccaagaattatccagaatcgatgattgtggagaccataaaggtcagaattct
tgaacgaggatatctgcttcctattatcaaagataataagaacgttgccataggcaagtc
ctcgactatatcagcttgcttaaaatggatgccaaaacatccattgtggccagaatggca
taagcagatgataagaggcctattcgtgtcacgaatgggggcatggctaccaaaccttcg
aaaacatccgaagtgttttaatagcatcatgcttcccaaattcttcgggggctatggctt
agccatgtcagacctcgaagaatatacggcctatacaaaagcctcccgaccacttcagtg
gattatcgccgctgtctgcgacgaccacccacaatggagggagggcttaagagaactttc
ccggttaaaccggaacctctcgaagagaggagacacgaagtgtctgaagttcgaacaaga
catcattgagcaactcatgatggtcttgaatgatcggctcagttggaagcaactcgaaga
gaagtttccttccgtccatggtcctcgaggaactgtagcagaagcacaacgtgcgggcta
catgtccataagacgatttgccgatgaggcgacacgaggtgtcatcttccaaaacttagt
ttcggagcctcataagatctctaacttcaacacacaaccctatagaaaaactatgggaat
tgtgtgggagaagctagaggctcttggcattgacaaatgttcacgaatcttagattctag
tgaatatcggtcaacgaagactaaagtaaatgtagatttttactttaacacccaagagat
tacttgtgcagatatagggttctgggacccggagaatccggagactgagacctgggattt
cattgatgtaagtttcgagaaactttacacaatgaacctcccaacgctcagaattcccga
taaattcctctttcattcgaagaatgaagagttatattatggggagtccaaagaactgga
tacggttcctacggaaccggagacataatgtcttgaagtcccttgatcacttcgtggtca
agtcacttcttgggttctgtcgaagacgggtcccgaaggagtaccaccgacaacatcacg
catccgagccttaaagaaaaaaaaaa
>SRR19882862_Pvivax_Peru_2016
tcaagcagaagacggcatacgagatgtgcggacgtgctggagttcagacgtgtgctcttc
cgatcttagcaaagcgtgatggaagagtatacctacatccaagcaacacaccctagggat
gttgtcggtgtagggtattcacccttttacgattaccttccagtactttcgacgaaagta
caaccggatggaaaaagacttcgtctttataccatcccggaaggaaccatacttcaacgt
tcccatggcggtcaatccttaggaaagctaccatgggagaagggaggctccttctcgacg
agaaggaggaaactcctgagagttgtactcacgaagtccttaggtctaagacctaccgtt
gttgatatattattgacgaggtcaataagacatttccaacggatagaaggagctattaat
gctgtcgtcgacagtctagtgtgctccgacccgactatgttccttctcgaagagaaggag
aacgcaagcatctttagggacttagtccgaaagatgttttatgttggtactttcaatctc
gaccttctggtggacgattggaagaatttctcccgatctctgtttcatcattatgctgaa
acagaggtcattggagggaggcctaccgtcggtaggaccaacatctataagagactccta
ggtgtctctaccttcaagaaactggactcatcctttggatcattccagattcttggccat
ctgctttcgacacgccaatttccctttatgggaaagaggtgtgaagaaaaatctctaaag
aggtttgaggaagttgtgacctccctccacgacgtgaaggcgtcacatctcagcagaatg
ggagaggctgcgttctacataggtagaaagtgtcgcctctatcatgtcccacataatgta
ggacatttttccattaatagttcgggagattatgagttctccacttccgaaggaggtaac
gccttaggcgttcgaacattaatgattgaggtattaggaaggagatctgatgttgaggag
gaggtaaccccttggggtttcgtccgacacaacacagacctcgagatatggaggtacctc
taccgagatacccccattctcgagggttctttcctagagcctcttacatcaggttttccg
aaggaacaacctggcaggttgaggggtcttgacgaagtcattggccgtcaactcatgtac
gctgcctggaagaaaagtgtccacgtacctacggtacgctgtagcacagtggcagaaatg
ggcaataaagcccggatcgtcactgtgggtccagcctggctgcagatcctgcaggcgcct
ttggcacacactttaaaacacatgatgtggaatcacccatctgtgttctccagtttccat
cgccaggatcaagcttggatggcggtcattatgatctccaaatccaagctgacgaacttc
gacgaagttctatcctccgatctaaaggacgcgacgaacgcccaaggtatcaccttgacg
cgacatctcgtgagacaatttctcaagggttacggcctaaggccgaatccctacgttgac
ttcgtaatcgatcttatcggaccaagagagatcgtcctccctacgggacggcgaatcctc
tcccgcagagggatcatgatgggtgagcccatggcgaagccatgtcttacactcctgaac
ctctgcgttgagtactgcgcgtggcgcagatataaagttaagtatgaccgagcgaatctc
catcggagactcttccatattgggggagacgaccacttagtgatcggtcctcggccgtac
cttaactacatgacaaaataccatcttctatctgggtcccaaatagaaggcggtgtccat
ggtacctcacgcatagcggtacgctatgtcgagagagtattgttcatagggaatttctcg
aagaggaaaccccatgatcccaagaattatccagaatcgatgattgtggagaccattaag
gtcagaattcttgaacgaggatatctgcttcctattatcaaagataataagaacgttgcc
ataggcaaatcctctacaatatcatcctgcttgaagtggatgccaaggcatccactgtgg
ccagaatggcacaaacagatgataagaggcctattcgtgtcacgaatgggatcatggcta
ccaaaccttcggaaacatccgaagtgttttagtagcataatgcttcccaaattcttcggg
ggttatggcttagccatgtcagacctcgaggaatatacggcctatacaaaagcctcccgt
ccactgcagtggattatcgccgcagtatgcgacgaccatccacagtggagggaagggcta
aaagaactttcccggttaaaccggaacctctcgaagaggggagacacgaagtgtctaaag
ttcgaacaggacatcgttgagcaactcatgatggtcctgaatgatcggctgagctggaaa
caactcgaagagaagtttccctctccccatggtccgcgagggacagtagcggaggcacaa
cgtgcgggctacatgtccataagacgatttgccgatgaggcgacacgtggtgtcattttc
caaaacttagtttcggagcctcataagatctcaaacttcaacacacagccctatagaaag
actatgggggtcgtgtgggaaaagcttgaggctcttggcattgacaaatgctctcgaatc
ttagattctgaagagtatcggtcaacgaagactaaagtaaacgtagatttttactttaat
acccaagagattacttgtgcagatatagggttctgggacccggataatccggaaactgag
acttgggatttcattgacgtcagttttgagaaactgtacacaatgaatcttccaaccctc
agaatccccgataagttcctctttcattcgaagaatgaagagttatactatggggagtca
ccagaacaagacacggttcctacggaaccggagacataatgtcttgaagtctactggcca
cgtcgtgaccagtccacttcttgggttctgtcgaagacgggtcccgaaggagttccaccg
acaacatcacgcagatcggaagagcgtcgtgtagggaaagagtgtagatctcggtggtcg
ccgtatcattaaa
>SRR19882865_Pvivax_Peru_2016
acggcatacgagatcgggacgggtgactggagttcagacgtgtgctcttccgatctagca
aagcgtgatggaagagtatacctacatccaagcaacacaccctagggatgttgtcggtgt
ggggtattcacccttttacgattaccttccggtactttcgacgaaagtacaacctgatgg
gaaaagacttcgtctttataccatcccggaaggaaccatacttcaacgttcccatggcgg
tcaatccttaggaaagctaccatgggagaagggaggctccttctcgacgagaaggaggaa
actcctgagagttgtactcacgaagtccttaggtctaagacctaccgttgttgatatact
attgacgaggtcaataagacatttccaacggatagagggggctatcaatgctgtcgtcga
cagtttagtgtgctccgaccctactatgttcctcctcgaagagaaggaaaatggaaacat
ctttagggacttagtccgaaagatgttttatgttggtacattcaatctcgaccttttggt
ggatgattggaagaacttctcccgatccctgtttcattattatgctgaaacagaggtcat
cggagggagacctaccataggtaggaccaacatctacaagagactcctaggtgtctctac
tttcaagaaattggactcatccttcggatcattccagattcttggccacctgctttccac
gcgtcaatttccctttatgggtaaaagatgtgaggagaaatctcttaagaggtttgagga
tgttgtgacttcccttcacgaagtgaaggcgtcacacctcagcaggatgggagaggctgc
attctacataggtagaaaatgtcgtctctatcatgtcccacataatgtaggacatttttc
cattaatagttcgggagactatgaattctccacctccgaaggaggtaatgccttaggcgt
tcgaacattaatgatcgaggtgctgggaaggaaatctgaagttggggaggaggtaacccc
ttggggtttcgtccaacacaacacagacctcgagatatggcggtatctctatcgagacac
ccccattctcgagggttctttcctagagcctcttacatcaggttttccgaaggaacaacc
tggtaggttgaggggccttgacgaagtcattggccgtcaactcatgtatgccgcctggaa
gaaaagtgtccgcgtacctacggtacgctgcagcacagtggcagaaatgggcaataaagc
ccgaattgtcactgtgggtccagcatggctgcagattctgcaggcgcctttggcgcacac
tttaaaacacatgatgtggaatcacccatctgtgttctccagttttcatcggcaggatca
agcttggatggcggtcattatgatctccaaatccaagctaacggacttcgacgaagtcct
atcctccgatctaaaggacgcgacgaacgctcaaggtatcaccttgacacgacatctcgt
gaggcaatttctcaggggttatggcctaaggccaaatccctacgttgacttcgtaatcga
tcttataggaccaagagagatcgtcctccctacgggacggcggattctctctcgcagagg
tatcatgatgggtgagcccatggcgaagccatgtctcacactcttgaatctctgtgtcga
atactgcgcgtggcgcagatataaggttaagtacgaccgagcgaatctccatcggagact
cttccatattgggggagatgaccacttagtgatcggccctcggccgtaccttaactatat
gacaaaataccatcttttatctgggtcccaaatagaaggtggtgtccatggtacctctcg
catagcggtacgttatgtcgagagagtattgttcatagggaatttctcgaagagaaaacc
ccatgatcccaagaattatccagaatcgatgattgtggagaccattaaggtcagaattct
tgaacgaggatatctgcttcctattatcaaagataataagaacgttgccataggcaaatc
ctctacgatatcatcctgcttgaagtggatgccaaggcacccactatggccagagtggca
caaacagatgataagaggcctattcgtgtcacgaatgggatcatggctaccaaaccttcg
gaaacatccaaagtgttttagtagcataatgcttcccaaattcttcgggggttatggctt
agccatgtcagacctcgaagaatatacggcctatacaaaagcctcccgtccactacagtg
gatcatcgccgcagtatgtgacgatcacccacagtggagggaagggataaaagaactttc
ccggttaaaccggaacctctcgaagaggggagacacgaagtgtctaaagttcgaacagga
cattattgagcaactcatgatggtcctgaatgatcggttgagttggaaacaactcgaaga
gaagtttccctctccccatggtccacgaggaacagtagcagaagcacaacgtgcgggcta
catgtccataagacgatttgccgatgaggcgacacgaggtgtcattttccaaaacttagt
ttcggagcctcataagatctcaaacttcaacacacaaccctatagaaaaactatggggat
tgtgtgggagaagcttgaggctcttggcattgacaaatgctcccgaatcttagattctga
tgagtatcggtcaacgaagactaaagtaaacgtagatttttactttaatacccaagagat
tacctgtgcagatatagggttctgggacccggataatccggagaccgagacttgggattt
cattgatgtcagtttcgagaaactgtacacaatgaatctcccaactctcagaattcccga
taaattcctctttcattcgaagaatgaagagttatactacggggagtcaccagaacaaga
cacggttcctacggaaccggagacataatgtcttgaagtctactggccacgtcgtgacca
gtccacttcttgggttctgtcgaagacgggtcccgaaggagttccaccgacaacatcacg
cagatcggaagagcgtcgtgtagggaaagagtgtagatctcggtggtcgccgtatcatta
aa
>SRR19882873_Pvivax_Peru_2016
ttttttaatgatacggcgaccaccgagatctacactctttccctacacgacgctcttccg
atctgatggaagagtatacctacatccaagcaacacaccctagggatgttgtcggtgtag
ggtattcacccttttacgattaccttccggtactttcgacgaaagtacaacctgatggaa
aaagacttcgtctttataccatcccggaaggaaccatacttcaacgttcccatggcggtc
agtccttaggaaagctaccatgggagaaggggggctccttctcgatgagaaggaggaaac
tcctgagagttgtactcacgaagtccttgggtctaagacctactgtcgttgacatcttat
tgacgaggtcaataagacattttcaacgaatagagggagccattaatgctgtcgtcgaca
gtttggtgtgctccgaccctactatgttcctcctcgaagagaaggaaaatgcaaacatct
ttagggacttagtccggaagatgttttatgttggtacattcaatctcgaccttttggtgg
atgattggaagaacttctcccgatctctatttcatcattatgctgaaacagaagttatcg
gagggagacctaccataggtaggaccaacatttacaagagactcctaggtgtctctactt
tcaagaaactggactcatccttcggatcattccagattcttggccacctgctttctacac
gccaatttcccttcatgggaaagagatgtgaagaaaaatctcttaagaggtttgaggaag
ttgtgacttccctccacgaagtgaaggcgtcgcacctcagcaggatgggagaggctgcat
tctacataggtagaaaatgtcgtctctatcatgttccacataatgtgggacatttctcca
ttaatagttcgggagactatgaattctccacctccgaaggaggtaacgccttaggcgttc
gaacattaatgattgaggtgttaggaagaaaatctgaagttgaggaggaaatgacccctt
gggggttcgtccaacacaacacagacctcgagatatggaggtatctctatcgagacactc
ccattctcgagggctctttcctagagcctcttacatcaggttttccgaaggaacaacctg
gccggttgaggggccttgacgaagtcattggccgtcaactcatgtatgctgcctggaaga
aaagtgtccacgtacctacggtacgctgtagcacagtagctgaaatgggcaataaagccc
gaatcgttactgtgggtccagcttggctgcagatcctgcaggcgcctttggcacacactt
taaaacacatgatgtggaatcacccatctgtgttctccagttttcatcgacaggatcaag
cttggatggcggtcattatgatctccaaatccaaactaacgaacttcgaagaagttctat
cctccgatttaaaggacgcgacgaacgctcaaggtattaccttgacacgacatctcgtga
gacagtttctcaagggttatggcctaaggccaaatccctacgttgacttcgtaatcgatc
ttatcggaccaagagagatcgtcctccctacgggacgacgaattctctcccgtagaggta
tcatgatgggtgaacccatggcgaagccatgcctcacactcctgaacctctgtgtcgagt
actgcgcgtggcgcagatataaagttaaatacgaccgagcgaatctccatcggagactct
tccatattggaggagacgaccacttagtgatcggtcctcggccgtaccttaactatatga
cgaaataccatcttttatctgggtcccagatagaaggcggtgtccatggtacctctcgca
tagcggtacgttatgtcgagagagtattgttcatagggaatttctcgaagaggaaacccc
atgatcccaagaattatccagaatcgatgattgtggagaccattaaggtcagaattcttg
aacgaggatatctacttcctattatcaaagataataagaacgttgccataggcaaatcct
ccacaatatcatcttgtttgaagtggatgccaaagcacccactgtggccagaatggcaca
aacagatgataagaggcctattcgtgtcacgaatgggatcatggctaccaaaccttcgga
aacatccaaagtgttttagtagcataatgcttcccaaattcttcgggggttatggcttag
ccatgtcagacctcgaagaatatacggcctatacaaaagcctctcgtccattacagtgga
tcatcgccgcagtatgtgacgaccatccacaatggagggagggaatcaaagaactttccc
ggttaaaccggaacctctcgaagaggggagacacgaagtgtctaaagttcgaacaggaca
tcattgagcaactcatgatggtcctgaatgatcggctgagttggaaacaactcgaagaga
agtttccctctccccatggtccgcgagggacagtagcagaagcacaacgtgcaggctaca
tgtccataagacgatttgccgatgaggcgacacgtggtgtcattttccaaaacttagttt
cggagcctcataagatctcaaacttcaacacacaaccctataggaagactatgggagttg
tgtgggagaagcttgaggctcttggcattgacaaatgcttccgaatcttagattctgaag
agtatcggtcaacgaagactaaagtaaacgtagatttttactttaatacccaagagatta
cttgtgcagatatagggttctgggacccggataatccggagactgagacctgggatttca
ttgacgtcagttttgagaaactgtacacaatgaacctcccaaccctcagaattcccgata
gattcctctttcattctaagaatgacgagctatactatggggagtcaccagaacaagaca
cggttcctacggaaccggagacataatgtcttgaagtctactggccacgtcgtgaccagt
ccacttcttgggttctgtcgaagacgggtcccgaaggagttccaccgacaacatcacgca
tccgagagatcggaagagcaca
>SRR19882876_Pvivax_Peru_2016
ggcgtgatggaagagtatacctacatccaagcaacacaccctagggatgttgtcggtgta
gggtattcacccttttacgattaccttccggtactttcgacgaaagtacaacctgatgga
aaaagacttcgtctttataccatcccggaaggaaccatacttcaacgttcccatggcggt
cagtccttaggaaagctaccatgggagaaggggggctccttctcgatgagaaggaggaaa
ctcctgagagttgtactcacgaagtccttgggtctaagacctactgtcgttgacatctta
ttgacgaggtcaataagacattttcaacgaatagagggagccattaatgctgtcgtcgac
agtttggtgtgctccgaccctactatgttcctcctcgaagagaaggaaaatgcaaacatc
tttagggacttagtccggaagatgttttatgttggtacattcaatctcgaccttttggtg
gatgattggaagaacttctcccgatctctatttcatcattatgctgaaacagaagttatc
ggagggagacctaccataggtaggaccaacatttacaagagactcctaggtgtctctact
ttcaagaaactggactcatccttcggatcattccagattcttggccacctgctttctaca
cgccaatttcccttcatgggaaagagatgtgaagaaaaatctcttaagaggtttgaggaa
gttgtgacttccctccacgaagtgaaggcgtcgcacctcagcaggatgggagaggctgca
ttctacataggtagaaaatgtcgtctctatcatgttccacataatgtgggacatttctcc
attaatagttcgggagactatgaattctccacctccgaaggaggtaacgccttaggcgtt
cgaacattaatgattgaggtgttaggaagaaaatctgaagttgaggaggaaatgacccct
tgggggttcgtccaacacaacacagacctcgagatatggaggtatctctatcgagacact
cccattctcgagggctctttcctagagcctcttacatcaggttttccgaaggaacaacct
ggccggttgaggggccttgacgaagtcattggccgtcaactcatgtatgctgcctggaag
aaaagtgtccacgtacctacggtacgctgtagcacagtagctgaaatgggcaataaagcc
cgaatcgttactgtgggtccagcttggctgcagatcctgcaggcgcctttggcacacact
ttaaaacacatgatgtggaatcacccatctgtgttctccagttttcatcgacaggatcaa
gcttggatggcggtcattatgatctccaaatccaaactaacgaacttcgaagaagttcta
tcctccgatttaaaggacgcgacgaacgctcaaggtattaccttgacacgacatctcgtg
agacagtttctcaagggttatggcctaaggccaaatccctacgttgacttcgtaatcgat
cttatcggaccaagagagatcgtcctccctacgggacgacgaattctctcccgtagaggt
atcatgatgggtgaacccatggcgaagccatgcctcacactcctgaacctctgtgtcgag
tactgcgcgtggcgcagatataaagttaaatacgaccgagcgaatctccatcggagactc
ttccatattggaggagacgaccacttagtgatcggtcctcggccgtaccttaactatatg
acgaaataccatcttttatctgggtcccagatagaaggcggtgtccatggtacctctcgc
atagcggtacgttatgtcgagagagtattgttcatagggaatttctcgaagaggaaaccc
catgatcccaagaattatccagaatcgatgattgtggagaccattaaggtcagaattctt
gaacgaggatatctacttcctattatcaaagataataagaacgttgccataggcaaatcc
tccacaatatcatcttgtttgaagtggatgccaaagcacccactgtggccagaatggcac
aaacagatgataagaggcctattcgtgtcacgaatgggatcatggctaccaaaccttcgg
aaacatccaaagtgttttagtagcataatgcttcccaaattcttcgggggttatggctta
gccatgtcagacctcgaagaatatacggcctatacaaaagcctctcgtccattacagtgg
atcatcgccgcagtatgtgacgaccatccacaatggagggagggaatcaaagaactttcc
cggttaaaccggaacctctcgaagaggggagacacgaagtgtctaaagttcgaacaggac
atcattgagcaactcatgatggtcctgaatgatcggctgagttggaaacaactcgaagag
aagtttccctctccccatggtccgcgagggacagtagcagaagcacaacgtgcaggctac
atgtccataagacgatttgccgatgaggcgacacgtggtgtcattttccaaaacttagtt
tcggagcctcataagatctcaaacttcaacacacaaccctataggaagactatgggagtt
gtgtgggagaagcttgaggctcttggcattgacaaatgcttccgaatcttagattctgaa
gagtatcggtcaacgaagactaaagtaaacgtagatttttactttaatacccaagagatt
acttgtgcagatatagggttctgggacccggataatccggagactgagacctgggatttc
attgacgtcagttttgagaaactgtacacaatgaacctcccaaccctcagaattcccgat
agattcctctttcattctaagaatgacgagctatactatggggagtcaccagaacaagac
acggttcctacggaaccggagacataatgtcttgaagtctactggccacgtcgtgaccag
tccacttcttgggttctgtcgaagacgggtcccgaag
>SRR19882878_Pvivax_Peru_2016
acgacgctcttccgatctgcgtgatggaagagtatacctacatccaagcaacacacccta
gggatgttgtcggtgtggggtattcacccttttacaattaccttccggtactttcgacga
aagtacaacctgatgggaaaagacttcgtctttataccatcccggaaggaaccatacttc
aacgttcccatggcggtcaatccttaggaaagctaccatgggagaagggaggctccttct
cgacgagaaggaggaaactcctgagagttgtactcacgaagtccttaggtctaagaccta
ccgttgttgatatactattgacgaggtcaataagacatttccaacggatagagggggcta
tcaatgctgtcgtcgacagtttagtgtgctccgaccctactatgttcctcctcgaagaga
aggaaaatggaaacatctttagggacttagtccgaaagatgttttatgttggtacattca
atctcgaccttttggtggatgattggaagaacttctcccgatccctgtttcattattatg
ctgaaacagaggtcatcggagggagacctaccataggtaggaccaacatctacaagagac
tcctaggtgtctctactttcaagaaattggactcatccttcggatcattccagattcttg
gccacctgctttccacgcgtcaatttccctttatgggtaaaagatgtgaggagaaatctc
ttaagaggtttgaggatgttgtgacttcccttcacgaagtgaaggcgtcacacctcagca
ggatgggagaggctgcattctacataggtagaaaatgtcgtctctatcatgtcccacata
atgtaggacatttttccattaatagttcgggagactatgaattctccacctccgaaggag
gtaacgccttaggcgttcgaacattaatgatcgaggtgctgggaaggaaatctgaagttg
gggaggaggtaaccccttggggtttcgtccaacacaacacagacctcgagatatggcggt
atctctatcgagacacccccattctcgagggttctttcctagagcctcttacatcaggtt
ttccgaaggaacaacctggcaggttgaggggccttgacgaagtcattggccgtcaactca
tgtatgccgcctggaagaaaagtgtccgcgtacctacggtacgctgcagcacagtggcag
aaatgggcaataaagcccgaattgtcactgtgggtccagcatggctgcagattctacagg
cgcctttggcgcacactttaaaacacatgatgtggaatcacccatctgtgttctccagtt
ttcatcggcaggatcaagcttggatggcggtcattatgatctccaaatccaagctaacgg
acttcgacgaagtcctatcctccgatctaaaggacgcgacgaacgctcaaggtatcacct
tgacacgacatctcgtgaggcaatttctcaggggttatggcctaaggccaaatccctacg
ttgacttcgtaatcgatcttataggaccaagagagatcgtcctccctacgggacggcgga
ttctctctcgcagaggtatcatgatgggtgagcccatggcgaagccatgtctcacactct
tgaatctctgtgtcgaatactgcgcgtggcgcagatataaggttaagtacgaccgagcga
atctccatcggagactcttccatattgggggagatgaccacttagtgatcggccctcggc
cgtaccttaactatatgacaaaataccatcttttatctgggtcccaaatagaaggtggtg
tccatggtacctctcgcatagcggtacgttatgtcgagagagtattgttcatagggaatt
tctcgaagagaaaaccccatgatcccaagaattatccagaatcgatgattgtggagacca
ttaaggtcagaattcttgaacgaggatatctgcttcctattatcaaagataataagaacg
ttgccataggcaaatcctctacgatatcatcctgcttgaagtggatgccaaggcacccac
tatggccagagtggcacaaacagatgataagaggcctattcgtgtcacgaatgggatcat
ggctaccaaaccttcggaaacatccaaagtgttttagtagcataatgcttcccaaattct
tcgggggttatggcttagccatgtcagacctcgaagaatatacggcctatacaaaagcct
cccgtccactacagtggatcatcgccgcagtatgtgacgatcacccacagtggagggaag
ggataaaagaactttcccggttaaaccggaacctctcgaagaggggagacacgaagtgtc
taaagttcgaacaggacattattgagcaactcatgatggtcctgaatgatcggttgagtt
ggaaacaactcgaagagaagtttccctctccccatggtccacgaggaacagtagcagaag
cacaacgtgcgggctacatgtccataagacgatttgccgatgaggcgacacgaggtgtca
ttttccaaaacttagtttcggagcctcataagatctcaaacttcaacacacaaccctata
gaaaaactatggggattgtgtgggagaagcttgaggctcttggcattgacaaatgctccc
gaatcttagattctgatgagtatcggtcaacgaagactaaagtaaacgtagatttttact
ttaatacccaagagattacctgtgcagatatagggttctgggacccggataatccggaga
ccgagacttgggatttcattgatgtcagttttgagaaactgtacacaatgaatctcccaa
ctctcagaattcccgataaattcctctttcattcgaagaatgaagagttatattacgggg
agtcaccagaacaagacacggttcctacggaaccggagacataatgtcttgaagtctact
ggccacgtcgtgaccagtccacttcttgggttctgtcgaagacgggtcccgaaggagttc
caccgacaacatcacgcatccgagc
>SRR19882879_Pvivax_Peru_2016
aaagcgtgatggaagagtatacctacatccaagcaacacaccctagggatgttgtcggtg
tggggtattcacccttttacaattaccttccggtactttcgacgaaagtacaacctgatg
ggaaaagacttcgtctttataccatcccggaaggaaccatacttcaacgttcccatggcg
gtcaatccttaggaaagctaccatgggagaagggaggctccttctcgacgagaaggagga
aactcctgagagttgtactcacgaagtccttaggtctaagacctaccgttgttgatatac
tattgacgaggtcaataagacatttccaacggatagagggggctatcaatgctgtcgtcg
acagtttagtgtgctccgaccctactatgttcctcctcgaagagaaggaaaatggaaaca
tctttagggacttagtccgaaagatgttttatgttggtacattcaatctcgaccttttgg
tggatgattggaagaacttctcccgatccctgtttcattattatgctgaaacagaggtca
tcggagggagacctaccataggtaggaccaacatctacaagagactcctaggtgtctcta
ctttcaagaaattggactcatccttcggatcattccagattcttggccacctgctttcca
cgcgtcaatttccctttatgggtaaaagatgtgaggagaaatctcttaagaggtttgagg
atgttgtgacttcccttcacgaagtgaaggcgtcacacctcagcaggatgggagaggctg
cattctacataggtagaaaatgtcgtctctatcatgtcccacataatgtaggacattttt
ccattaatagttcgggagactatgaattctccacctccgaaggaggtaacgccttaggcg
ttcgaacattaatgatcgaggtgctgggaaggaaatctgaagttggggaggaggtaaccc
cttggggtttcgtccaacacaacacagacctcgagatatggcggtatctctatcgagaca
cccccattctcgagggttctttcctagagcctcttacatcaggttttccgaaggaacaac
ctggcaggttgaggggccttgacgaagtcattggccgtcaactcatgtatgccgcctgga
agaaaagtgtccgcgtacctacggtacgctgcagcacagtggcagaaatgggcaataaag
cccgaattgtcactgtgggtccagcatggctgcagattctacaggcgcctttggcgcaca
ctttaaaacacatgatgtggaatcacccatctgtgttctccagttttcatcggcaggatc
aagcttggatggcggtcattatgatctccaaatccaagctaacggacttcgacgaagtcc
tatcctccgatctaaaggacgcgacgaacgctcaaggtatcaccttgacacgacatctcg
tgaggcaatttctcaggggttatggcctaaggccaaatccctacgttgacttcgtaatcg
atcttataggaccaagagagatcgtcctccctacgggacggcggattctctctcgcagag
gtatcatgatgggtgagcccatggcgaagccatgtctcacactcttgaatctctgtgtcg
aatactgcgcgtggcgcagatataaggttaagtacgaccgagcgaatctccatcggagac
tcttccatattgggggagatgaccacttagtgatcggccctcggccgtaccttaactata
tgacaaaataccatcttttatctgggtcccaaatagaaggtggtgtccatggtacctctc
gcatagcggtacgttatgtcgagagagtattgttcatagggaatttctcgaagagaaaac
cccatgatcccaagaattatccagaatcgatgattgtggagaccattaaggtcagaattc
ttgaacgaggatatctgcttcctattatcaaagataataagaacgttgccataggcaaat
cctctacgatatcatcctgcttgaagtggatgccaaggcacccactatggccagagtggc
acaaacagatgataagaggcctattcgtgtcacgaatgggatcatggctaccaaaccttc
ggaaacatccaaagtgttttagtagcataatgcttcccaaattcttcgggggttatggct
tagccatgtcagacctcgaagaatatacggcctatacaaaagcctcccgtccactacagt
ggatcatcgccgcagtatgtgacgatcacccacagtggagggaagggataaaagaacttt
cccggttaaaccggaacctctcgaagaggggagacacgaagtgtctaaagttcgaacagg
acattattgagcaactcatgatggtcctgaatgatcggttgagttggaaacaactcgaag
agaagtttccctctccccatggtccacgaggaacagtagcagaagcacaacgtgcgggct
acatgtccataagacgatttgccgatgaggcgacacgaggtgtcattttccaaaacttag
tttcggagcctcataagatctcaaacttcaacacacaaccctatagaaaaactatgggga
ttgtgtgggagaagcttgaggctcttggcattgacaaatgctcccgaatcttagattctg
atgagtatcggtcaacgaagactaaagtaaacgtagatttttactttaatacccaagaga
ttacctgtgcagatatagggttctgggacccggataatccggagaccgagacttgggatt
tcattgatgtcagttttgagaaactgtacacaatgaatctcccaactctcagaattcccg
ataaattcctctttcattcgaagaatgaagagttatattacggggagtcaccagaacaag
acacggttcctacggaaccggagacataatgtcttgaagtctactggccacgtcgtgacc
agtccacttcttgggttctgtcgaagacgggtcccgaaggagttccaccgacaacatcac
gcagatcggaagag
>SRR19882880_Pvivax_Peru_2016
caaggcgtgatggaagagtatacctacatccaagcaacacaccctagggatgttgtcggt
gtggggtattcacccttttacgattaccttccggtactttcgacgaaagtacaacctgat
ggaaaaagacttcgtctttataccatcccggaaggaaccatacttcaacgttcccatggc
ggtcaatccttaggaaagctaccatgggagaagggaggctccttctcgacgagaaggaga
aaactcctgagagttgtactcacgaagtccttaggtctaagacctactgtcgttgatata
ttattgacgaggtcaataagacattttcaacgaatagagggggccattaatgctgtcgtc
gacagtttagtgtgctccgaccctactatgttcctcctcgaagagaaggaaaatgcaaac
atctttagggacttagtccgaaagatgttttatgttggtacattcaatctcgaccttttg
gtggatgattggaaaaacttctctcgatccctgtttcatcattatgctgaaacagaagtc
atcggagggagacctaccataggtaggaccaacatttataagagactactaggcgtctct
actttcaagaaactggactcatccttcggatcattccagattcttggccacctgctttct
acacgccaatttcccttcatgggaaagagatgtgaagaaaaatctcttaagaggtttgag
gaagttgtgacttccctccacgaagtgaaggcgtcgcacctcagcaggatgggagaggct
gcattctacataggtaggaaatgtcgcctctatcatgttccacataatgtgggacatttt
tccattaatagttcaggagattatgaattctccacctccgaaggaggtaatgccttaggc
gttcgaacattaatgattgaggtcttaggaaggaagtctgaagttgaggaggaggtaacc
ccctggggtttcgtccaacacaacacagacctcgaaatatggaggtatctttatcgggat
acccccattctcgagggctctttcctagaacctcttacatcaggttttccgaaggaacaa
cctggccggttgaggggtcttgacgaggtcattggccgtcaactcatgtatgctgcctgg
aagaaaagtgtccatgtacctacggtacgctgtagcacagtggccgaaatgggtaataaa
gcccgaatcgttactgtgggcccagcttggctgcagatcctgcaggcgcctttggcacac
actttaaaacacatgatgtggaatcacccatctgtgttctccagttttcatcggcaggat
caagcttggatggcggtcattatgatctccaagtccaaactaatgaacttcgacgaagtt
ctatcctccgatttaaaggacgcgacgaacgctcaaggtatcaccttgacgcgacatctc
gtgagacaatttctcaagggttatggcctaaggccaaatccctacgttgacttcgtaatc
gatcttatcggaccaagagagatcgtcctccctacgggacggcggattctctcccgcaga
ggtatcatgatgggtgagcccatggcgaagccatgtcttacactcctgaacctctgtgtt
gagtactgcgcgtggcgcagatataaagttaaatacgaccgagcgaatctccatcggaga
ctcttccatatcggaggagacgaccacttagtgatcggtcctcggccgtaccttaactat
atgacgaaataccaccttttatctggatcccagatagaaggcggcgtccatggtacttct
cgcatagcggtacgctatgtcgagagagtattattcatagggaatttctcgaagaggaaa
ccccatgattccaagaattatccagaatcgatgattgtggagaccattaaggtcagaatt
cttgaacgaggatatctgcttcctattatcaaagataataagaacgttgccataggcaaa
tcctctacaatatcatcttgtttgaggtggatgccaaagcacccactgtggccagaatgg
cacaaacagatgataagaggcctattcgtgtcacgaatgggatcatggctaccaaacctt
cggaaacatcctaagtgttttagtagcataatgcttcccaaattcttcgggggttatggc
ttagccatgtcagacctcgaggaatatacggcctatacaaaagcctcccgtccactacag
tggatcatcgccgcagtatgtgacgaccatccacaatggagggaggggatcaaagaactc
tcccggttaaaccggaacctctcgaagaggggagacacgaagtgtctaaagttcgaacag
gacattattgagcaactcatgatggtcctgaatgatcggttgagttggaaacaactcgaa
gagaagtttccctctccccatggtccgcgagggacagtagcagaagcacaacgtgcaggc
tacatgtccataagacgatttgcagatgaggcgacacgtggtgtcattttccaaaactta
gttttggagcctcataagatctcaaacttcaacacgcaaccctatagaaaaactatgggg
gtcgtgtgggagaagcttgaggctcttggcattgacaaatgcttccgaatcttagattct
gaggagtatcggtcaacgaagaataaagtaaacgtagatttttactttaatacccaagag
attacttgtgcagatatagggttctgggacccggataatccggagactgagacttgggat
ttcattgatgtcagtttcgagaaactgtacacaatgaacctcccaacccttagaattccc
gatagattcctctttcattctaagaatgacgagttatactatggggagtcaccagaacga
gacacggttcctacggaaccggagacataatgtcttgaagtctactggccacgtcgtgac
cagtctacttcttgggttctgtcgaagacgggtcccgaaggagttccaccgacaacatca
cgcatccgagc
>SRR19882881_Pvivax_Peru_2016
tagcaaggcgtgatggaagagtatacctacatccaagcaacacaccctagggatgttgtc
ggtgtggggtattcacccttttacgattaccttccggtactttcgacgaaagtacaacct
gatggaaaaagacttcgtctttataccatcccggaaggaaccatacttcaacgttcccat
ggcggtcaatccttaggaaagctaccatgggagaagggaggctccttctcgacgagaagg
agaaaactcctgagagttgtactcacgaagtccttaggtctaagacctactgtcgttgat
atattattgacgaggtcaataagacattttcaacgaatagagggggccattaatgctgtc
gtcgacagtttagtgtgctccgaccctactatgttcctcctcgaagagaaggaaaatgca
aacatctttagggacttagtccgaaagatgttttatgttggtacattcaatctcgacctt
ttggtggatgattggaaaaacttctctcgatccctgtttcatcattatgctgaaacagaa
gtcatcggagggagacctaccataggtaggaccaacatttataagagactactaggcgtc
tctactttcaagaaactggactcatccttcggatcattccagattcttggccacctgctt
tctacacgccaatttcccttcatgggaaagagatgtgaagaaaaatctcttaagaggttt
gaggaagttgtgacttccctccacgaagtgaaggcgtcgcacctcagcaggatgggagag
gctgcattctacataggtaggaaatgtcgcctctatcatgttccacataatgtgggacat
ttttccattaatagttcaggagattatgaattctccacctccgaaggaggtaatgcctta
ggcgttcgaacattaatgattgaggtcttaggaaggaagtctgaagttgaggaggaggta
accccctggggtttcgtccaacacaacacagacctcgaaatatggaggtatctttatcgg
gatacccccattctcgagggctctttcctagaacctcttacatcaggttttccgaaggaa
caacctggccggttgaggggtcttgacgaggtcattggccgtcaactcatgtatgctgcc
tggaagaaaagtgtccatgtacctacggtacgctgtagcacagtggccgaaatgggtaat
aaagcccgaatcgttactgtgggcccagcttggctgcagatcctgcaggcgcctttggca
cacactttaaaacacatgatgtggaatcacccatctgtgttctccagttttcatcggcag
gatcaagcttggatggcggtcattatgatctccaagtccaaactaatgaacttcgacgaa
gttctatcctccgatttaaaggacgcgacgaacgctcaaggtatcaccttgacgcgacat
ctcgtgagacaatttctcaagggttatggcctaaggccaaatccctacgttgacttcgta
atcgatcttatcggaccaagagagatcgtcctccctacgggacggcggattctctcccgc
agaggtatcatgatgggtgagcccatggcgaagccatgtcttacactcctgaacctctgt
gttgagtactgcgcgtggcgcagatataaagttaaatacgaccgagcgaatctccatcgg
agactcttccatatcggaggagacgaccacttagtgatcggtcctcggccgtaccttaac
tatatgacgaaataccaccttttatctggatcccagatagaaggcggcgtccatggtact
tctcgcatagcggtacgctatgtcgagagagtattattcatagggaatttctcgaagagg
aaaccccatgattccaagaattatccagaatcgatgattgtggagaccattaaggtcaga
attcttgaacgaggatatctgcttcctattatcaaagataataagaacgttgccataggc
aaatcctctacaatatcatcttgtttgaggtggatgccaaagcacccactgtggccagaa
tggcacaaacagatgataagaggcctattcgtgtcacgaatgggatcatggctaccaaac
cttcggaaacatcctaagtgttttagtagcataatgcttcccaaattcttcgggggttat
ggcttagccatgtcagacctcgaggaatatacggcctatacaaaagcctcccgtccacta
cagtggatcatcgccgcagtatgtgacgaccatccacaatggagggaggggatcaaagaa
ctctcccggttaaaccggaacctctcgaagaggggagacacgaagtgtctaaagttcgaa
caggacattattgagcaactcatgatggtcctgaatgatcggttgagttggaaacaactc
gaagagaagtttccctctccccatggtccgcgagggacagtagcagaagcacaacgtgca
ggctacatgtccataagacgatttgcagatgaggcgacacgtggtgtcattttccaaaac
ttagttttggagcctcataagatctcaaacttcaacacgcaaccctatagaaaaactatg
ggggtcgtgtgggagaagcttgaggctcttggcattgacaaatgcttccgaatcttagat
tctgaggagtatcggtcaacgaagaataaagtaaacgtagatttttactttaatacccaa
gagattacttgtgcagatatagggttctgggacccggataatccggagactgagacttgg
gatttcattgatgtcagtttcgagaaactgtacacaatgaacctcccaacccttagaatt
cccgatagattcctctttcattctaagaatgacgagttatactatggggagtcaccagaa
cgagacacggttcctacggaaccggagacataatgtcttgaagtctactggccacgtcgt
gaccagtctacttcttgggttctgtcgaagacgggtcccgaaggagttccaccgacaaca
tcacgcatccgagcctaagatcggaagagcacacgtctgaactc
>SRR19882882_Pvivax_Peru_2016_1
tgtgctcttccgatctaatagcaaagcgtgatggaagagtatacctacatccaagcaaca
caccctagggatgttgtcggtgtggggtattcacccttttacgattaccttccggtactt
tcgacgaaagtacaacctgatggaaaaagacttcgtctttacaccatcccggaaggaacc
atacttcaacgttcccatggcggccaatccttaggaaagctgccatgggagaagggaggc
tccttctcgacgagaaggaggaaactcctgagagttgtactcacgaagtccttaggtcta
agacctaccgttgttgatatattattgacgaggtcaatacgacatttccaacggatagag
ggggctatcaatgctgtcgtcgacagtttggtgtgctccgaccctactatgttcctcctc
gaagagaaggaaaatggaaacatctttagggacttagtccgaaagatgttttatgttggt
acattcaatctcgaccttctggtggatgattggaagaacttctctcgatctctgtttcat
cattatgctgagacagaagtcatcggagggagacctaccatcggtaggaccaacatttac
aagagactcctaggtgtctctaccttcaagaaactggactcatccttcggatcattccag
attcttggccacctgctttctacacgccagtttcccttcatgggaaagaggtgtgaagaa
aaatctctcaagaggtttgaggaagttgtgacctccctccacgaagtgaaggcgtcacac
ctcagcaggatgggagaggctgcattctacataggtagaaaatgccgcctctatcatgtt
ccacataatgtgggacatttttccattaatagttcgggagattacgagttctccacctcc
gaaggaggtaatgccttaggcgttcgaacattaatgatcgaggtgttaggaaggaaatct
gaagttgaggaagaggtaaccccttggggtttcgtccaacacaacacagacctcgaaata
tggaggtatctctatcgagacactcccatcctcgagggctctttcctagagcctcttaca
tcaggttttccgaaggaacaacctggccggttgaggggccttgacgaagtcattggccgt
caactcatgtacgctgcctggaagaaaagtgtccatgtacctacggtacgctgtagcaca
gtggccgaaatgggtaataaagcccgaatcgtcactgtgggtccagcttggctgcagatc
ctgcaggcgcctttggcacacactttaaaacacatgatgtggaatcacccatcagtgttc
tccagttttcatcgacaggatcaagcttggatggcggtcattatgatctccaaatccaaa
ctaacgaacttcgacgaagttctatcctccgatttgaaggacgcgacgaacgctcaaggt
atcaccttgacacgacatctcgtgagacaatttctcaagggttatggcctaaggccaaat
ccctacgttgacttcgtaatcgatcttatcggaccaagagagatcgtcctccctacggga
cggcgaattctctcccgcagaggtatcatgatgggtgagcccatggcgaagccatgtctt
acactcttgaacctctgtgttgagtactgcgcgtggcgcagatataaagttaaatatgac
cgagcgaatctccatcggagactcttccatattgggggagatgaccacttagtgatcggt
cctcggccatatcttaactatatgacaaaataccatcttttatctgggtcccagatagaa
ggcggtgttcatggtacctcccgcatagcagtacgttacgtcgagagggtactgttcata
gggaatttctcgaagagaaaaccccatgatcccaagaattatccagaatcgatgattgtg
gagaccattaaggtcagaattcttgaacgaggatatctgcttcctattatcaaagataat
aagaacgttgccataggcaaatcctctacaatatcatcttgtttgaagtggatgccaaag
cacccactgtggccagaatggcacaaacaaatgataagaggcctattcgtgtcacgaatg
ggatcatggctaccaaaccttcggaaacatccaaagtgttttagtagcataatgcttccc
aaattcttcgggggttatggcttagccatatcagacctcgaagaatatacggcctacaca
aaagcctcccgtccattacagtggatcatcgccgcagtatgtgacgatcatccacaatgg
agggaagggatgaaagaactttcccggttaaaccggaacctctcgaagaggggagacaca
aagtgtctaaagttcgaacaggacattattgagcaactcatgatggtcctgaatgatcgg
ctgagttggaaacaactcgaagagaagtttccctctccccatggtccgcgagggacagta
gcagaggcacaacgtgcaggctacatgtccataagacgatttgccgatgaggcgacacgt
ggtgtcattttccaaaacttagtttcggagcctcataagatctcaaacttcaacacacaa
ccctataggaaaactatgggagttgtgtgggagaagcttgaggctcttggcattgacaaa
tgcttccgaatcttagattctgaggagtatcggtcaacgaagactaaagtaaacgtagat
ttttactttaatacccaagagattacttgtgcagatatagggttctgggacccggataat
ccggagactgagacttgggacttcattgatgtcagtttcgaaaaactgtacacaatgaat
ctcccaacccttagaattcccgatagattcctctttcattctaagaatgaagagttgtac
tatggggagtcaccagaacaagacacggttcctacggaaccggagacataatgtcttgaa
gtctactggccacgtcgtgaccagtccacttcttgggttctgtcgaagacgggtcccgaa
ggagttccaccgacaacatcacgcatccgagcctacggctcaaaaaaaaaaaaaaaaa
>SRR19882882_Pvivax_Peru_2016_2
atgattgtggagaccattaaggtcagaattcttgaacgaggatatctgcttcctattatc
aaagataataagaacgttgccataggcaaatcctctacgatatcatcttgcttgaagtgg
atgccgaggcatccactgtggccagaatggcacaaacagatgataagaggcctattcgtg
tcacgaatgggatcatggttaccaaaccttcggaaacatccgaagtgttttagtagcata
atgcttcccaaattcttcgggggttatggcttagccatgtcagacctcgaagaatatacg
gcctatacaaaagcctcccgtccactacagtggatcatcgccgcagtatgtgacgatcac
ccacagtggagggaagggataaaagaactttcccggttaaaccggaacctctcgaagagg
ggagacacgaagtgtctaaagttcgaacaggacatcattgagcaactcatgatggtcctg
aatgatcggctgagctggaaacaactcgaagagaagttcccctctccccatggtccgcga
ggaacagtagcagaagcacaacgtgcaggctacatgtccataagacgatttgccgatgag
gcgaca
>SRR19882883_Pvivax_Peru_2016_1
tgttcatagggaatttctcgaagagaaaaccccatgatcccaagaattatccagaatcga
tgattgtggagaccattaaggtcagaattcttgaacgaggatatctgcttcctattatca
aagataataagaacgttgccataggcaaatcctctacaatatcatcttgtttgaagtgga
tgccaaagcacccactgtggccagaatggcacaaacaaatgataagaggcctattcgtgt
cacgaatgggatcatggctaccaaaccttcggaaacatccaaagtgttttagtagcataa
tgcttcccaaattcttcgggggttatggcttagccatatcagacctcgaagaatatacgg
cctacacaaaagcctcccgtccattacagtggatcatcgccgcagtatgtgacgatcatc
cacaatggagggaagggatgaaagaactttcccggttaaaccggaacctctcgaagaggg
gagacacaaagtgtctaaagttcgaacaggacattattgagcaactcatgatggtcctga
atgatcggctgagttggaaacaactcgaagagaagtttccctctccccatggtccgcgag
ggacagtagcagaggcacaacgtgcaggctacatgtccataagacgatttgccgatgagg
cgacacgtggtgtcattttccaaaacttagtttcggagcctcataagatctcaaacttca
acacacaaccctataggaaaactatgggagttgtgtgggagaagcttgaggctcttggca
ttgacaaatgcttccgaatcttagattctgaggagtatcggtcaacgaagactaaagtaa
acgtagatttttactttaatacccaagagattacttgtgcagatatagggttctgggacc
cggataatccggagactgagacttgggacttcattgatgtcagtttcgaaaaactgtaca
caatgaatctcccaacccttagaattcccgatagattcctctttcattctaagaatgaag
agttgtactatggggagtcaccagaacaagacacggttcctacggaaccggagacataat
gtcttgaagtctactggccacgtcgtgaccagtccacttcttgggttctgtcgaagacgg
gtcccgaaggagttccaccgacaacatcacgcatccgagcctacggctcaaaaaaaaaaa
>SRR19882883_Pvivax_Peru_2016_2
atgattgtggagaccattaaggtcagaattcttgaacgaggatatctgcttcctattatc
aaagataataagaacgttgccataggcaaatcctctacgatatcatcttgcttgaagtgg
atgccgaggcatccactgtggccagaatggcacaaacagatgataagaggcctattcgtg
tcacgaatgggatcatggttaccaaaccttcggaaacatccgaagtgttttagtagcata
atgcttcccaaattcttcgggggttatggcttagccatgtcagacctcgaagaatatacg
gcctatacaaaagcctcccgtccactacagtggatcatcgccgcagtatgtgacgatcac
ccacagtggagggaagggataaaagaactttcccggttaaaccggaacctctcgaagagg
ggagacacgaagtgtctaaagttcgaacaggacatcattgagcaactcatgatggtcctg
aatgatcggctgagctggaaacaactcgaagagaagttcccctctccccatggtccgcga
ggaacagtagcagaagcacaacgtgcaggctacatgtccataagacgatttgccgatgag
gcgacacgaggtgtcattttccaaaacttagtttcggagcctcataagatctcgaacttc
aacacacaaccctatagaaaaactatgggaattgtgtgggagaagctcgaggctcttggc
attgacaaa
>SRR19882883_Pvivax_Peru_2016_3
tttttttgctataatagcaaagcgtgatggaagagtatacctacatccaagcaacacacc
ctagggatgttgtcggtgtggggtattcacccttttacgattaccttccggtactttcga
cgaaagtacaacctgatggaaaaagacttcgtctttacaccatcccggaaggaaccatac
ttcaacgttcccatggcggccaatccttaggaaagctgccatgggagaagggaggctcct
tctcgacgagaaggaggaaactcctgagagttgtactcacgaagtccttaggtctaagac
ctaccgttgttgatatattattgacgaggtcaataagacactttcaacggatagaagggg
ccattaatgctgtcgtcgacagtttagtgtgctctgaccctactatgttccttctcgaag
aggaggaaaatgcaaatatctttagggacttagtccgaaagatgttttatgttggtacat
tcaatctcgaccttctggtggatgattggaagaacttctctcgatctctgtttcatcatt
atgctgagacagaagtcatcggagggagacctaccatcggtaggaccaacatttacaaga
gactcctaggtgtctctaccttcaagaaactggactcatccttcggatcattccagattc
ttggccacctgctttctacacgccagtttcccttcatgggaaagaggtgtgaagaaaaat
ctctcaagaggtttgaggaagttgtgacctccctccacgaagtgaaggcgtcacacctca
gcaggatgggagaggctgcattctacataggtagaaaatgccgcctctatcatgttccac
ataatgtgggacatttttccattaatagttcgggagattacgagttctccacctccgaag
gaggtaatgccttaggcgttcgaacattaatgatcgaggtgttaggaaggaaatctgaag
ttgaggaagaggtaaccccttggggtttcgtccaacacaacacagacctcgaaatatgga
ggtatctctatcgagacactcccatcctcgagggctctttcctagagcctcttacatcag
gttttccgaaggaacaacctggccggttgaggggccttgacgaagtcattggccgtcaac
tcatgtacgctgcctggaagaaaagtgtccatgtacctacggtacgctgtagcacagtgg
ccgaaatgggtaataaagcccgaatcgtcactgtgggtccagcttggctgcagatcctgc
aggcgcctttggcacacactttaaaacacatgatgtggaatcacccatcagtgttctcca
gttttcatcgacaggatcaagcttggatggcggtcattatgatctccaaatccaaactaa
cgaacttcgacgaagttctatcctccgatttgaaggacgcgacgaacgctcaaggtatca
ccttgacacgacatctcgtgagacaatttctcaagggttatggcctaaggccaaatccct
acgttgacttcgtaatcgatcttatcggaccaagagagatcgtcctccctacgggacggc
gaattctctcccgcagaggtatcatgatgggtgagcccatggcgaagccatgtcttacac
tcttgaacctctgtgttgagtactgcgcgtggcgcagatataaagttaaatatgaccgag
cgaatctccatcggagactcttccatattgggggagatgaccacttagtgatcggtcctc
ggccatatcttaactatatgacaaaataccatcttttatctgggtcccagatagaaggcg
gtgttcatggtacctcccgcatagcagtacgttacgtcgagagggtactgttcataggga
atttctcgaagagaaaaccccatgatcccaagaattatccagaatcgatgattgtggaga
ccattaaggtcagaattcttgaacgag
>SRR19882883_Pvivax_Peru_2016_4
gaaactcctgagagttgtactcacgaagtccttaggtctaagacctaccgttgttgatat
attattgacgaggtcaatacgacatttccaacggatagagggggctatcaatgctgtcgt
cgacagtttggtgtgctccgaccctactatgttcctcctcgaagagaaggaaaatggaaa
catctttagggacttagtccgaaagatgttttatgttggtacattcaatctcgaccttct
ggtggatgattggaagaacttctcccgatccctgtttcatcattatgctgagacagaggt
catcggagggagacctaccataggtaggaccaacatttacaagagacttctaggtgtctc
tactttcaagaaactggactcatccttcggatcattccagattcttggccacctgctttc
tacacgtcaatttccctttatgggaaaaagatgtgaggaaaaatctcttaagagatttga
ggatgttgtgacctccctccacgaagtgaaggcgtcacacctcagcaggatgggggaggc
cgcattctacataggtagaaaatgtcgcctctatcatgtcccacataatgtaggacattt
ttccattaatagttcgggagactatgaattctccacctccgaaggaggtaacgccttagg
cgttcgaacattaatgattgaggtgctgggaagaaaatctgaagttggagaggaggtaac
cccttggggtttcgtccaacacaacacagacctcgagatatggcggtatctctatcgaga
cacccccattctcgagggttctttcctggagcctcttacatcaggttttccgaaggaaca
acctggcaggttgaggggccttgacgaagtcattggccgtcaacttatgtatgctgcctg
gaagaaaagtgtccgcgtacctacggtacgctgtagcacagtggcagaaatgggtaataa
agcccgaatcgtcactgtgggtccagcatggctgcagattctgcaggcgcctttggcaca
cactttaaaacacatgatgtggaatcacccatctgtgttctccagttttcatcggcagga
tcaagcttggatggcggtcattatgatctccaaatccaagctaacggacttcgacgaagt
cctatcctccgatttaaaggacgcgacgaacgctcaaggtgtcaccttgacacgacatct
cgtgaggcaatttctcaggggttatggcctaaggtcaaatccctacgttgacttcgtaat
cgatcttataggaccaagagagatcgtcctccctacgggacggcgaattctctctcgcag
aggtatcatgatgggcgagcccatggcgaagccatgtctcacactcttgaacctctgtgt
cgaatactgcgcgtggcgcagatataaagttaagtacgaccgagcgaatctccatcggag
actcttccatattgggggagacgaccacttagtgatcggtcctcggccgtatctcaacta
catgacgaaataccatcttttatctgggtcccagatagaaggtggtgtccatggtacctc
tcgcatagcggtacgttatgtcgagagagtattgttcatagggaatttctcgaagagaaa
accccatgatcccaagaattatccagaatcgatgattgtggagaccattaaggtcagaat
tcttgaacgag
>SRR19882884_Pvivax_Peru_2016
tacactctttccctacacgacgctcttccgatccgtgatggaagagtatacctacatcca
agcaacacaccctagggatgttgtcggtgtggggtattcacccttttacgattaccttcc
ggtactttcgacgaaagtacaacctgatggaaaaagacttcgtctttataccatcccgga
aggaaccatacttcaacgttcccatggcggtcaatccttaggaaagctaccatgggagaa
gggaggctccttctcgacgagaaggagaaaactcctgagagttgtactcacgaagtcctt
aggtctaagacctactgtcgttgatatattattgacgaggtcaataagacattttcaacg
aatagagggggccattaatgctgtcgtcgacagtttagtgtgctccgaccctactatgtt
cctcctcgaagagaaggaaaatgcaaacatctttagggacttagtccgaaagatgtttta
tgttggtacattcaatctcgaccttttggtggatgattggaaaaacttctctcgatccct
gtttcatcattatgctgaaacagaagtcatcggagggagacctaccataggtaggaccaa
catttataagagactcctaggcgtctctactttcaagaaactggactcatccttcggatc
attccagattcttggccacctgctttctacacgccaatttcccttcatgggaaagagatg
tgaagaaaaatctcttaagaggtttgaggaagttgtgacttccctccacgaagtgaaggc
gtcgcacctcagcaggatgggagaggctgcattctacataggtaggaaatgtcgcctcta
tcatgttccacataatgtgggacatttttccattaatagttcaggagattatgaattctc
cacctccgaaggaggtaacgccttaggcgttcgaacattaatgatcgaggtcttaggaag
gaagtctgaagttgaggaggaggtaaccccctggggtttcgtccaacacaacacagacct
cgaaatatggaggtatctttatcgggatacccccattctcgagggctctttcctagaacc
tcttacatcaggttttccgaaggaacaacctggccggttgaggggtcttgacgaggtcat
tggccgtcaactcatgtatgctgcctggaagaaaagtgtccatgtacctacggtacgctg
tagcacagtggccgaaatgggtaataaagcccgaatcgttactgtgggcccagcttggct
gcagatcctgcaggcgcctttggcacacactttaaaacacatgatgtggaatcacccatc
tgtgttctccagttttcatcggcaggatcaagcttggatggcggtcattatgatctccaa
gtccaaactaatgaacttcgacgaagttctatcctccgatttaaaggacgcgacgaacgc
tcaaggtatcaccttgacgcgacatctcgtgagacaatttctcaagggttatggcctaag
gccaaatccctacgttgacttcgtaatcgatcttatcggaccaagagagatcgtcctccc
tacgggacggcggattctctcccgcagaggtatcatgatgggtgagcccatggcgaagcc
atgtcttacactcctgaacctctgtgttgagtactgcgcgtggcgcagatataaagttaa
atacgaccgagcgaatctccatcggagactcttccatatcggaggagacgaccacttagt
gatcggtcctcggccgtatcttaactatatgacgaaataccaccttttatctggatccca
gatagaaggcggcgtccatggtacttctcgcatagcggtacgctatgtcgagagagtatt
attcatagggaatttctcgaagaggaaaccccatgattccaagaattatccagaatcgat
gattgtggagaccattaaggtcagaattcttgaacgaggatatctgcttcctattatcaa
agataataagaacgttgccataggcaaatcctctacaatatcatcttgtttgaggtggat
gccaaagcacccactgtggccagaatggcacaaacagatgataagaggcctattcgtgtc
acgaatgggatcatggctaccaaaccttcggaaacatcctaagtgttttagtagcataat
gcttcccaaattcttcgggggttatggcttagccatgtcagacctcgaggaatatacggc
ctatacaaaagcctcccgtccactacagtggatcatcgccgcagtatgtgacgaccatcc
acaatggagggaggggatcaaagaactctcccggttaaaccggaacctctcgaagagggg
agacacgaagtgtctaaagttcgaacaggacattattgagcaactcatgatggtcctgaa
tgatcggttgagttggaaacaactcgaagagaagtttccctctccccatggtccgcgagg
gacagtagcagaagcacaacgtgcaggctacatgtccataagacgatttgccgatgaggc
gacacgtggtgtcattttccaaaacttagtttcggagcctcataagatctcaaacttcaa
cacgcaaccctatagaaaaactatggggatcgtgtgggagaagcttgaggctcttggcat
tgacaaatgcttccgaatcttagattctgaggagtatcggtcaacgaagaataaagtaaa
cgtagatttttactttaatacccaagagattacttgtgcagatatagggttctgggaccc
ggataatccggagactgagacttgggatttcattgatgtcagtttcgagaaactgtacac
aatgaacctcccaacccttagaattcccgatagattcctctttcattctaagaatgacga
gttatactatggggagtcaccagaacgagacacggttcctacggaaccggagacataatg
tcttgaagtctactggccacgtcgtgaccagtctacttcttgggttctgtcgaagacggg
tcccgaaggagttccaccgacaacagatcggaagagcgtcgtgtagggaaagagtg
>SRR19882885_Pvivax_Peru_2016
agacgtgtgctcttccgatctggaagagtatacctacatccaagcaacacaccctaggga
tgttgtcggtgtagggtattcacccttttacgattaccttccggtactttcgacgaaagt
acaacctgatggaaaaagacttcgtctttataccatcccggaaggaaccatacttcaacg
ttcccatggcggtcagtccttaggaaagctaccatgggagaaggggggctccttctcgat
gagaaggaggaaactcctgagagttgtactcacgaagtccttgggtctaagacctactgt
cgttgacatcttattgacgaggtcaataagacattttcaacgaatagagggagccattaa
tgctgtcgtcgacagtttggtgtgctccgaccctactatgttcctcctcgaagagaagga
aaatgcaaacatctttagggacttagtccggaagatgttttatgttggtacattcaatct
cgaccttttggtggatgattggaagaacttctcccgatctctatttcatcattatgctga
aacagaagttatcggagggagacctaccataggtaggaccaacatttacaagagactctt
aggtgtctctactttcaagaaactggactcatccttcggatcattccagattcttggcca
cctgctttctacacgccaatttcccttcatgggaaagagatgtgaagaaaaatctcttaa
gaggtttgaggaagttgtgacttccctccacgaagtgaaggcgtcgcacctcagcaggat
gggagaggctgcattctacataggtagaaaatgtcgtctctatcatgttccacataatgt
gggacatttttccattaatagttcgggagactatgaattctccacctccgaaggaggtaa
cgccttaggcgttcgaacattaatgattgaggtgttaggaagaaaatctgaagttgagga
ggaaatgaccccttgggggttcgtccaacacaacacagacctcgagatatggaggtatct
ctatcgagacactcccattctcgagggctctttcctagagcctcttacatcaggttttcc
gaaggaacaacctggccggttgaggggccttgacgaagtcattggccgtcaactcatgta
tgctgcctggaagaaaagtgtccacgtacctacggtacgctgtagcacagtagccgaaat
gggcaataaagcccgaatcgttactgtgggtccagcttggctgcagatcctgcaggcgcc
tttggcacacactttaaaacacatgatgtggaatcacccatctgtgttctccagttttca
tcgacaggatcaagcttggatggcggtcattatgatctccaaatccaaactaacgaactt
cgaagaagttctatcctccgatttaaaggacgcgacgaacgctcaaggtattaccttgac
acgacatctcgtgagacagtttctcaagggttatggcctaaggccaaatccctacgttga
cttcgtaatcgatcttatcggaccaagagagatcgtcctccctacgggacgacgaattct
ctcccgtagaggtatcatgatgggtgaacccatggcgaagccatgcctcacactcctgaa
cctctgtgtcgagtactgcgcgtggcgcagatataaagttaaatacgaccgagcgaatct
ccatcggagactcttccatattggaggagacgaccacttagtgatcggtcctcggccgta
ccttaactatatgacgaaataccatcttttatctgggtcccagatagaaggcggtgtcca
tggtacctctcgcatagcggtacgttatgtcgagagagtattgttcatagggaatttctc
gaagaggaaaccccatgatcccaagaattatccagaatcgatgattgtggagaccattaa
ggtcagaattcttgaacgaggatatctacttcctattatcaaagataataagaacgttgc
cataggcaaatcctccacaatatcatcttgtttaaagtggatgccaaagcacccactgtg
gccagaatggcacaaacagatgataagaggcctattcgtgtcacgaatgggatcatggct
accaaaccttcggaaacatccaaagtgttttagtagcataatgcttcccaaattcttcgg
gggttatggcttagccatgtcagacctcgaagaatatacggcctatacaaaagcctctcg
tccattacagtggatcatcgccgcagtatgtgacgaccatccacaatggagggagggaat
aaaagaactttcccggttaaaccggaacctctcgaagaggggagacacgaagtgtctaaa
gttcgaacaggacatcattgagcaactcatgatggtcctgaatgatcggctgagttggaa
acaactcgaagagaagtttccctctccccatggtccgcgagggacagtagcagaagcaca
acgtgcaggctacatgtccataagacgatttgccgatgaggcgacacgtggtgtcatttt
ccaaaacttagtttcggagcctcataagatctcaaacttcaacacacaaccctataggaa
gactatgggagttgtgtgggagaagctcgaggctcttggcattgacaaatgcttccgaat
cttagattctgaggagtatcggtcaacgaagactaaagtaaacgtagatttttactttaa
tacccaagagattacttgtgcagatatagggttctgggacccggataatccggagactga
gacctgggatttcattgacgtcagttttgagaaactgtacacaatgaacctcccaactct
cagaattcccgatagattcctctttcattctaagaatgacgagctatactatggggagtc
accagaacaagacacggttcctacggaaccggagacataatgtcttgaagtctactggcc
acgtcgtgaccagtccacttcttgggttctgtcgaagacgggtcccgaaggagttccacc
gacaacatcacgcatccgagcctacggctcaaaaaaaaagatcggaagag
>SRR20668448_Pvivax_Thailand_2016_1
ggctacatgtccataagacgatttgccgatgaggcgacacgaggtgtcattttccaaaac
ttagtttcggaacctcataagatctccaattttaacacgcaaccctataggaaaactatg
ggaattgtgtgggaaaaattggaggcccttggcattgataaatgctcacgaatcttagat
tcagatgagtatcgatcaacgaaggctaaagtaaacgtagatttttactttaacacccaa
gagattacttgtgcagatatagggttctgggacccggagaatccggagactgagacttgg
gagttcattgatgttagttttgagaaactatacaccatgaacctcccgaccctcagaatt
cccgatagatttctctttcattcgaagaatgaggagttatactatggggagtccaaagaa
ctggacacggttcctacggaaccggagacataatgtcttagagtccctcaatcatgtaat
ggttgagttacctctttgggttctgtcgaagacgggtcccgaaggagttccaccgacaac
a
>SRR20668448_Pvivax_Thailand_2016_2
atggaagagtatacctacatccaagcaacacaccctagggatgttgtcggtgtagggtat
tcacccttttacgattaccttccggtactttcgacgaaagtacaaccggatggaaaaaga
cttcgtctttataccatcccggagggaaccatacttcaacggtctcatggcggacaatcc
ttaggaaagttaccatgggaacagggaggctccttctcgacgagaaggaggaaactcctt
agagttgtactcacaaagtccctgggcctacggcccaccgttgtcgacatcttattgacg
aggtcaatcagacactttcaacggattgagggagccatcaatgctgtcgtagacagtcta
gtatgtgctgaccctactatgttcctcctcgaagagaaggaaaatgcgggcatctttagg
gacttagtccgaaagatgttctatgttggtactttcaatctcgaccttctggtggatgat
tggaagaacttctcccgatctctctttcatcagtatgctgaaacagaggtcataggtggg
aggcctactgtcagtaggaccaacatctataagagactccttagggtctctaccttcaag
aacctggattcatctttcagatcattccagatacttggccacctactctccacgcgccaa
tttccctttatggggaagcggtgtgaggagaaatctcttaagaggtttgaggaagttgtg
acgtctcttcacgaagtgaaggcatcacacctcagtaggatgggagaggctgccttctac
ataggtagaaagtgccgcctctatcatgtcccacataatgtcggacatttttccattaat
agttcgggagactatgagttctccacctccgaaggagggaacgccttaggcgttcgaaca
ttaatgattgaggtattgggaaggaaatctgatgtcgcagaggagatgaccccttggggg
tatatccaacacaacaccgacctcgagatatggaggtatctctaccgagatcaacccatt
cttgagggttccttcctagagcctcttacctcaggttttcctaaggaacaacctggtcgc
atgaggggccttgacgaagtcataggccgtcaactcatgtatgctgcctggaagaaaagt
gtccgagtacctacggtacgctgtagcacagtagccgaaatgggtaacaaagcccgtatc
gtcactgtgggtccagcttggctgcagatcctgcaggcgcctttggcacacactttaaaa
cacatgatgtg
>SRR20668448_Pvivax_Thailand_2016_3
ttgacttcgtaatcgatcttattggacctagagagatcgtcctcccgacgggacggcgga
tcctctcgcgtagaggtatcatgatgggtgaacccatggcgaagccatgtctcacacttc
tgaacctctgtgtagaatattgcgcgtggcgcaagtataaaattaagtatgaccgagcga
atctccaacggagactcttccatattgggggagacgatcacttagtgatcggccctcggc
cataccttaattatatgaccaaattccacctcttatctgggtcccagatagagggtggag
tccatggtacctcccgcatagcggtacgctatgtggagagggtactgttcatagggaatt
tctcgaagagaaaaccccatgaccccaagaattatccagaatcgatgattgtggagacca
taaaggtcagaattcttgaacgaggatatttacttcctattatcaaagataataagaatg
ttgccataggcaaatcctcaacgatatcagcctgtttgaagtggatgccaaggcatccac
tgtggccagaatggcacaaacagatgataagaggcctattcgtgtcacgaatgggagcat
ggctaccgaacctccggaaacatccgaagtgcttcaatagcatcatgcttcccaaattct
tcgggggctatgg
>SRR20668449_Pvivax_Thailand_2016_1
atggaagagtatacctacatccaagcaacacaccctagggatgttgtcggtgtagggtat
tcacccttttacgattaccttccggtactttcgacgaaagtacaaccggatggaaaaaga
cttcgtctttataccatcccggagggaaccatacttcaacggtctcatggcggacaatcc
ttaggaaagttaccatgggaacagggaggctccttctcgacgagaaggaggaaactcctt
agagttgtactcacaaagtccctgggcctacggcccaccgttgtcgacatcttattgacg
aggtcaatcagacactttcaacggattgagggagccatcaatgctgtcgtagacagtcta
gtatgtgctgaccctactatgttcctcctcgaagagaaggaaaatgcgggcatctttagg
gacttagtccgaaagatgttctatgttggtactttcaatctcgaccttctggtggatgat
tggaagaacttctcccgatctctctttcatcagt
>SRR20668449_Pvivax_Thailand_2016_2
gccttttacataggtagaaagtgccgcctctatcatgtcccacataatgtcggacatttt
tccattaatagttcgggagactatgagttctccacctccgaaggagggaacgccttaggc
gttcgaacattaatgattgaggtattgggaaggaaatctgatgtcgcagaggagatgacc
ccttgggggtatatccaacacaacaccgacctcgagatatggaggtatctctaccgagat
caacccattcttgagggttccttcctagagcctcttacctcaggttttcctaaggaacaa
cctggtcgcatgaggggccttgacgaagtcataggccgtcaactcatgtatgctgcctgg
aagaaaagtgtccgagtacctacggtacgctgtagcacagtagccgaaatgggtaacaaa
gcccgtatcgtcactgtgggtccagcttggctgcagatcctgcaggcgcctttggcacac
actttaaaacacatgatgtg
>SRR20668449_Pvivax_Thailand_2016_3
atggtcttgaatgatcgtctgagttggaaacagctcgaagagaagtttccatctcctcat
ggtccacgagggacagtagcagaggcccaacgggcaggctacatgtccataagacgattt
gccgatgaggcgacacgtggtgtcatcttccaaaacttagtttcggagcctcataaaatc
tccaatttcaacacacaaccctatagaaaaactatgggaattgtgtgggaaaaattggag
gcccttggcattgataaatgctcacgaatcttagattcagatgagtatcgatcaacgaag
gctaaagtaaacgtagatttttactttaacacccaagagattacttgtgcagatataggg
ttctgggacccggagaatccggagactgagacttgggagttcattgatgttagttttgag
aaactatacaccatgaacctcccgaccctcagaattcccgatagatttctctttcattcg
aagaatgaggagttatactatggggagtccaaagaactggacacggttcctacggaaccg
gagacataatgtcttagagtcctccagtcacgacgtggctggattacctctttgggttct
gtcgaagacgggtcccgaaggagttccaccgacaacatcacgcatc
>SRR20668450_Pvivax_Thailand_2016_1
cccaagaattatccagaatcgatgattgtggagaccattaaggtcagaattcttgaaaga
ggatatttgcttcctattatcaaagataataagaacgttgccataggcaaatcctctaca
atatcagcttgcttaaaatggatgccaaaacatccattatggccagaatggcataagcaa
atgataagaggcctattcgtgtcacgaatgggtacatggctgccaaaccttcggagacat
ccgaagtgtttttacagtatcatgttgcccaaattcttcgggggctatggcttagccatg
tcagacctcgaagaatatacggcctatacaaaagcctcccgtccattacagtggatcatc
gccgcagtctgtgacgaccatccacagtggagggaagggatcagagaactttcccggtta
aaccggaacctctctaagagaggagacacgaagtgtctaaagttcgaacaagacatcatt
gagcaactcatgatggtcttgaatgatcgtctgagctggaaacaactcgaagagaagttt
ccatctcctca
>SRR20668450_Pvivax_Thailand_2016_2
gaggcgacacgaggtgtcattttccaaaacttagtttcggaacctcataagatctccaat
tttaacacgcaaccctataggaaaactatgggaattgtgtgggaaaaattggaggccctt
ggcattgataaatgctcacgaatcttagattcagatgagtatcgatcaacgaaggctaaa
gtaaacgtagatttttactttaacacccaagagattacttgtgcagatatagggttctgg
gacccggagaatccggagactgagacttgggagtttattgatgttagtttcgaaaaacta
tacaccatgaaccttccaactctcagaattcccgatagattcctctttcattcgaagaat
gaagagttatactatggggagtccaaagaactggacacggttcctacggaaccggagaca
taatgtcttagagtcctccagtcacgacgtggctggattacctctttgggttctgtcgaa
gacgggtcccgaaggagttccaccgacaacatc
>SRR20668450_Pvivax_Thailand_2016_3
ttgacttcgtaatcgatcttattggacctagagagatcgtcctcccgacgggacggcgga
tcctctcgcgtagaggtatcatgatgggtgaacccatggcgaagccatgtctcacacttc
tgaacctctgtgtagaatattgcgcgtggcgcaagtataaaattaagtatgaccgagcga
atctccaacggagactcttccatattgggggagacgatcacttagtgatcggccctcggc
cataccttaattatatgaccaaattccacctcttatctgggtcccagatagagggtggag
tccatggtacctcccgcatagcggtacgctatgtggagagggtactgttcatagggaatt
tctcgaagagaaaaccccatgaccccaagaattatccagaatcgatgattgtggagacca
taaaggtcagaattcttgaacgaggatatttacttcctattatcaaagataataagaatg
ttgccataggcaaatcctcaacaatatcagcctgtttgaagtggatgcctaaacatccac
tatggccagagtggcacaaacagatgataagaggcctattcgtgtcacgaatggg
>SRR20668450_Pvivax_Thailand_2016_4
gagggaacgccttaggcgttcgaacattaatgattgaggttttggggaggaaatccacta
ttgcagaggaggtaaccccatggggtttcatccaacacaatatggacctcgagatttgga
gatatctttaccgagatacccccattctagagggttccttcctagagcctcttacatcag
gttttcctaaggaacaacccggtcggctgagaggccttgacgaagtcatcggccgtcagc
tgatgtatgctgcctggaagaaaagtgtccaagtacctacggtacgctgtagcacggtgg
ccgagatgggtaataaagcccgtatcgttaccgtgggtccagcatggctgcagatcctgc
aggcacctttggcgcacactttaaaacacatgatgtggaatcacccatctgtattctcca
gttttcatcggcaggatcaagcttggatggcggtcattatgatctctaaatccaagctga
cggacttcgacgaagttctatcctccgatctaaaggacgcgacgaatgctcaaggtatc
>SRR20668451_Pvivax_Thailand_2016_1
aaagttaccatgggaacagggaggctccttctcgacgagaaggaggaaactccttagagt
tgtactcacaaagtccctgggcctacggcccaccgttgtcgacatcttattgacgaggtc
aatcagacactttcaacggattgagggagccatcaatgctgtcgtagacagtctagtatg
tgctgaccctactatgttcctcctcgaagagaaggaaaatgcgggcatctttagggactt
agtccgaaagatgttctatgttggtactttcaatctcgaccttctggtggatgattggaa
gaacttctcccgatctctctttcatcagtatgctgaaacagaggtcataggtgggaggcc
tactgtcagtaggaccaacatctataagagactccttagggtctctaccttcaagaacct
ggattcatctttcagatcattccagatacttggccacctactctccacgcgccaatttcc
ctttatggggaagcggtgtgaggagaaatctcttaagaggtttgaggaagtggtgacatc
cctccacgaagtgaaggcatcacacctcagtaggatgggagaggctgccttctacatagg
tagaaagtgccgcct
>SRR20668451_Pvivax_Thailand_2016_2
gatgcgtgatgttgtcggtggaactccttcgggacccgtcttcgacagaacccaaagagg
taatccagccacgtcgtgactggaggactctaagacattatgtctccggttccgtaggaa
ccgtgtccagttctttggactccccatagtataactcctcattcttcgaatgaaagagaa
atctatcgggaattctgagggtcgggaggttcatggtgtatagtttctcaaaactaacat
caatgaactcccaagtctcagtctccggattctccgggtcccagaaccctatatctgcac
aagtaatctcttgggtgttaaagtaaaaatctacgtttactttagccttcgttgatcgat
actcatctgaatctaagattcgtgagcatttatcaatgccaagggcctccaatttttccc
acacaattcccatagttttcctatagggttgcgtgttaaaattggagatcttatgaggtt
ccgaaactaagttttggaaaatgacacctcgtgtcgcctcatcggcaaatcgtcttatgg
acatgtagcctgccc
>SRR20668451_Pvivax_Thailand_2016_3
cccaagaattatccagaatcgatgattgtggagaccattaaggtcagaattcttgaaaga
ggatatttgcttcctattatcaaagataataagaacgttgccataggcaaatcctctaca
atatcagcttgcttaaaatggatgccaaaacatccattatggccagaatggcataagcaa
atgataagaggcctattcgtgtcacgaatgggtacatggctgccaaaccttcggagacat
ccgaagtgtttttacagtatcatgttgcccaaattcttcgggggctatggcttagccatg
tcagacctcgaagaatatacggcctatacaaaagcctcccgtccattacagtggatcatc
gccgcagtctgtgacgaccatccacagtggagggaagggatcagagaactttcccggtta
aaccggaacctctcgaagagaggagacactaagtgtctaaagttcgaacaagacatcatt
gagcaactcatgatggtcttgaatgatcgtctgagctggaaacaactcgaagagaagttt
ccatctcctcatggtccacgagggacagtagcagaggcccaacgggcaggctacatgtcc
ataagacgatttgccgatgaggcgacacgtggtgtcatcttccaaaacttagtttcggag
cctcataaaatctccaatttcaacacacaaccctatagaaaaactatgggaattgtgtgg
gaaaa
>SRR20668451_Pvivax_Thailand_2016_4
ttgacttcgtaatcgatcttattggacctagagagatcgtcctcccgacgggacggcgga
tcctctcgcgtagaggtatcatgatgggtgaacccatggcgaagccatgtctcacacttc
tgaacctctgtgtagaatattgcgcgtggcgcaagtataaaattaagtatgaccgagcga
atctccaacggagactcttccatattgggggagacgatcacttagtgatcggccctcggc
cataccttaattatatgaccaaattccacctcttatctgggtcccagatagagggtggag
tccatggtacctcccgcatagcggtacgctatgtggagagggtactgttcatagggaatt
tctcgaagagaaaaccccatgaccccaagaattatccagaatcgatgattgtggagacca
taaaggtcagaattcttgaacgaggatatttacttcctattatcaaagataataagaatg
ttgccataggcaaatcctcaacgatatcagcctgtttgaagtggatgccaaggcatccac
tgtggccagaatggcacaaacagatgataagaggcctattcgtgtcacgaatgggagcat
ggctaccgaacctccggaaacatccgaagtgcttcaatagcatcatgcttcccaaattct
tcgggggctatgg
>SRR20668452_Pvivax_Thailand_2016
cgtgatggaagagtatacctacatccaagcaacacaccctcgggatgttgtcggtgtagg
gtattcacccttttacgattaccttccgatactttcgacgaaagtacaaccggatggaaa
aagacttcgtctttataccatcccggaaggaaccatacttcaacgatcccatggtggaca
atccttaggaaagttaccatgggaacagggaggctccttctcgacgagaaggaggaaact
ccttagagttgtactcacaaagtccttgggcctacggcccaccgtcgttgatatcctatt
gacgaggtcaattaggcattttcaacggatagagggagccatcaatgctgtcgtagacag
cttggtgtgctctgaccctaccatgttcctcctcgaagagaaggaaaatgcaaacatctt
cagggacttagtccggaagatgttttatgttggtactttcaatctcgaccttctggtgga
tgattggaagaacttctcccgatctctatttcatcaatatgctgaaacagaggtcatagg
tgggaggcctactatcagtaggaccaacatctataagagacttcttggagtctctacctt
caagaatctggactcatctttcagatcgttccaaattcttggccacctactctctacacg
ccaatttccctttatgggaaagcggtgcgaagagaaatctcttaagaggtttgaggaagt
cgtgacttccctccacgaagtgaaggcgtcacacctcagtaggatgggagaagccgcctt
ctacataggtagaaagtgccgcctctatcatgtcccacataatgtaggacatttttccat
taatagttcgggagactacgaattctccacctccgaaggagggaacgccttaggcgttcg
aacattaatgattgaggtattgggaaggaagtctgatatcgcggaggagatgaccccttg
gggttatatccaacacgatatgaaccttgagatttggaggtatctctatagagatacccc
cattctcgagggttccttccttgaacctcttacttcaggttttccgaaggaacaacctgg
ccgcatgaggggccttgacgaagtcattggccgtcaactcatgtatgctgcctggaagaa
aagtgtccaagtacctacggtacgctgtagcacagtggccgaaatgggtaataaggcccg
tatcgtcaccgtgggtccagcatggctgcagatcctgcaggcacctttggcgcacacttt
aaaacacatgatgtggaatcacccatctgtgttctccagctttcatcggcaggaccaagc
ttggatggcggtcataatgatctccaaatccaagttgtcggacttcgacgaagttctgtc
ctccgatttaaaggacgcgacgaatgctcaaggtatcaccttgactcgtcaccttgtgag
gcaatttctaaggggttatggtctacgaccaaatccctacgttgacttcgtaatcgatct
tattggacctcgagagattgtcctcccgacgggacgacgtattctctcgcgcagaggtgt
catgatgggtgaacccatggcgaagccatgtctcacacttctgaacctctgtgtggaata
ttgcgcatggcgcaagtacaaagttaaacatgaccgagcgaacctccatcggaggctctt
ccatattgggggagacgatcacttagtggtcggtcctcggccctatcttaactacatgac
caagttccatcttctgtctggttcccaaatagaaggtggagtacacggtacctctcgtat
agcggtacgctacgtagagagagtactattcatagggaatttctcgaagaggaaacccca
tgatcccaagaattatccagaatcgatgattgtggagaccataaaggtcagaattcttga
acgaggatatctacttcctattatcaaagataataagaatgttgccataggcaaatcctc
aacgatatcaacctgtttgaagtggatgcctaaacatccactatggccagaatggcacaa
acagatgataagaggcctattcgtgtcacgaatgggagcatggctaccgaaccttcggaa
acatccgaagtgtttcaatagtattatgcttcccaaattcttcgggggctatggcttagc
catgtcagacctcgaagaatatacggcctatacaaaagcctcccgaccactacagtggat
catcgccgcagtatgtgacgaccatccacaatggagggaagggatcagggaactttcccg
gttaaaccggaacctctcgaagaggggagacacaaagtgtctaaagttcgaacaagacat
cattgagcaactcatgatggtcttgaatgatcgtctgagttggaaacagctcgaagagaa
gtttccatctcctcatggtccacgagggacagtagcagaagcccagcgggcgggctacat
gtccataagacgatttgccgatgaggcgacacgaggtgtcattttccaaaacttagtttc
ggaacctcataagatctccaattttaacacacaaccctataggaaaactatgggaattgt
gtgggaaaaattggaggcccttggcattgataaatgctcgcgaatcttagattccgacga
gtatcgatcaacgaaggctaaagtaaacgtagatttttactttaacacccaagagattac
ttgtgcagatatagggttctgggacccggagaatccggagactgagacctgggagtttat
tgatgttagttttgaaaaactatacaccatgaaccttccaactctcagaattcccgatag
attcctctttcattcgaagaatgaagagttatactacggggagtccaaagaactggacac
ggttcctacggaaccggagacataatgtcttagagtcctccagtcactaagtggctggat
tacctctttgggttctgtcgaagacgggtcccgaaggagttccaccgacaacatcacgca
t
>SRR20668453_Pvivax_Thailand_2016
atggaagagtatacctacatccaagcaacacaccctcgggatgttgtcggtgtagggtat
tcacccttttacgattaccttccgatactttcgacgaaagtacaaccggatggaaaaaga
cttcgtctttataccatcccggaaggaaccatacttcaacgatcccatggtggacaatcc
ttaggaaagttaccatgggaacagggaggctccttctcgacgagaaggaggaaactcctt
agagttgtactcacaaagtccttgggcctacggcccaccgtcgttgatatcctattgacg
aggtcaattaggcattttcaacggatagagggagccatcaatgctgtcgtagacagcttg
gtgtgctctgaccctaccatgttcctcctcgaagagaaggaaaatgcaaacatcttcagg
gacttagtccggaagatgttttatgttggtactttcaatctcgaccttctggtggatgat
tggaagaacttctcccgatctctatttcatcaatatgctgaaacagaggtcataggtggg
aggcctactatcagtaggaccaacatctataagagacttcttggagtctctaccttcaag
aatctggactcatctttcagatcgttccaaattcttggccacctactctctacacgccaa
tttccctttatgggaaagcggtgcgaagagaaatctcttaagaggtttgaggaagtcgtg
acttccctccacgaagtgaaggcgtcacacctcagtaggatgggagaagccgccttctac
ataggtagaaagtgccgcctctatcatgtcccacataatgtaggacatttttccattaat
agttcgggagactacgaattctccacctccgaaggagggaacgccttaggcgttcgaaca
ttaatgattgaggtattgggaaggaagtctgatatcgcggaggagatgaccccttggggt
tatatccaacacgatatgaaccttgagatttggaggtatctctatagagatacccccatt
ctcgagggttccttccttgaacctcttacttcaggttttccgaaggaacaacctggccgc
atgaggggccttgacgaagtcattggccgtcaactcatgtatgctgcctggaagaaaagt
gtccaagtacctacggtacgctgtagcacagtggccgaaatgggtaataaggcccgtatc
gtcaccgtgggtccagcatggctgcagatcctgcaggcacctttggcgcacactttaaaa
cacatgatgtggaatcacccatctgtgttctccagctttcatcggcaggaccaagcttgg
atggcggtcataatgatctccaaatccaagttgtcggacttcgacgaagttctgtcctcc
gatttaaaggacgcgacgaatgctcaaggtatcaccttgactcgtcaccttgtgaggcaa
tttctaaggggttatggtctacgaccaaatccctacgttgacttcgtaatcgatcttatt
ggacctcgagagattgtcctcccgacgggacgacgtattctctcgcgcagaggtgtcatg
atgggtgaacccatggcgaagccatgtctcacacttctgaacctctgtgtggaatattgc
gcatggcgcaagtacaaagttaaacatgaccgagcgaacctccatcggaggctcttccat
attgggggagacgatcacttagtggtcggtcctcggccctatcttaactacatgaccaag
ttccatcttctgtctggttcccaaatagaaggtggagtacacggtacctctcgtatagcg
gtacgctacgtagagagagtactattcatagggaatttctcgaagaggaaaccccatgat
cccaagaattatccagaatcgatgattgtggagaccataaaggtcagaattcttgaacga
ggatatctacttcctattatcaaagataataagaatgttgccataggcaaatcctcaacg
atatcaacctgtttgaagtggatgcctaaacatccactatggccagaatggcacaaacag
atgataagaggcctattcgtgtcacgaatgggagcatggctaccgaaccttcggaaacat
ccgaagtgtttcaatagtattatgcttcccaaattcttcgggggctatggcttagccatg
tcagacctcgaagaatatacggcctatacaaaagcctcccgaccactacagtggatcatc
gccgcagtatgtgacgaccatccacaatggagggaagggatcagggaactttcccggtta
aaccggaacctctcgaagaggggagacacaaagtgtctaaagttcgaacaagacatcatt
gagcaactcatgatggtcttgaatgatcgtctgagttggaaacagctcgaagagaagttt
ccatctcctcatggtccacgagggacagtagcagaagcccagcgggcgggctacatgtcc
ataagacgatttgccgatgaggcgacacgaggtgtcattttccaaaacttagtttcggaa
cctcataagatctccaattttaacacacaaccctataggaaaactatgggaattgtgtgg
gaaaaattggaggcccttggcattgataaatgctcgcgaatcttagattccgacgagtat
cgatcaacgaaggctaaagtaaacgtagatttttactttaacacccaagagattacttgt
gcagatatagggttctgggacccggagaatccggagactgagacctgggagtttattgat
gttagttttgaaaaactatacaccatgaaccttccaactctcagaattcccgatagattc
ctctttcattcgaagaatgaagagttatactacggggagtccaaagaactggacacggtt
cctacggaaccggagacataatgtcttagagtcctccagtcactaagtggctggattacc
tctttgggttctgtcgaagacgggtcccgaaggagttccaccgacaacatcacgcat
>SRR20668454_Pvivax_Thailand_2016
cgtgatggaagagtatacctacatccaagcaacacaccctcgggatgttgtcggtgtagg
gtattcacccttttacgattaccttccgatactttcgacgaaagtacaaccggatggaaa
aagacttcgtctttataccatcccggaaggaaccatacttcaacgatcccatggtggaca
atccttaggaaagttaccatgggaacagggaggctccttctcgacgagaaggaggaaact
ccttagagttgtactcacaaagtccttgggcctacggcccaccgtcgttgatatcctatt
gacgaggtcaattaggcattttcaacggatagagggagccatcaatgctgtcgtagacag
cttggtgtgctctgaccctaccatgttcctcctcgaagagaaggaaaatgcaaacatctt
cagggacttagtccggaagatgttttatgttggtactttcaatctcgaccttctggtgga
tgattggaagaacttctcccgatctctatttcatcaatatgctgaaacagaggtcatagg
tgggaggcctactatcagtaggaccaacatctataagagacttcttggagtctctacctt
caagaatctggactcatctttcagatcgttccaaattcttggccacctactctctacacg
ccaatttccctttatgggaaagcggtgcgaagagaaatctcttaagaggtttgaggaagt
cgtgacttccctccacgaagtgaaggcgtcacacctcagtaggatgggagaagccgcctt
ctacataggtagaaagtgccgcctctatcatgtcccacataatgtaggacatttttccat
taatagttcgggagactacgaattctccacctccgaaggagggaacgccttaggcgttcg
aacattaatgattgaggtattgggaaggaagtctgatatcgcggaggagatgaccccttg
gggttatatccaacacgatatgaaccttgagatttggaggtatctctatagagatacccc
cattctcgagggttccttccttgaacctcttacttcaggttttccgaaggaacaacctgg
ccgcatgaggggccttgacgaagtcattggccgtcaactcatgtatgctgcctggaagaa
aagtgtccaagtacctacggtacgctgtagcacagtggccgaaatgggtaataaggcccg
tatcgtcaccgtgggtccagcatggctgcagatcctgcaggcacctttggcgcacacttt
aaaacacatgatgtggaatcacccatctgtgttctccagctttcatcggcaggaccaagc
ttggatggcggtcataatgatctccaaatccaagttgtcggacttcgacgaagttctgtc
ctccgatttaaaggacgcgacgaatgctcaaggtatcaccttgactcgtcaccttgtgag
gcaatttctaaggggttatggtctacgaccaaatccctacgttgacttcgtaatcgatct
tattggacctcgagagattgtcctcccgacgggacgacgtattctctcgcgcagaggtgt
catgatgggtgaacccatggcgaagccatgtctcacacttctgaacctctgtgtggaata
ttgcgcatggcgcaagtacaaagttaaacatgaccgagcgaacctccatcggaggctctt
ccatattgggggagacgatcacttagtggtcggtcctcggccctatcttaactacatgac
caagttccatcttctgtctggttcccaaatagaaggtggagtacacggtacctctcgtat
agcggtacgctacgtagagagagtactattcatagggaatttctcgaagaggaaacccca
tgatcccaagaattatccagaatcgatgattgtggagaccataaaggtcagaattcttga
acgaggatatctacttcctattatcaaagataataagaatgttgccataggcaaatcctc
aacgatatcaacctgtttgaagtggatgcctaaacatccactatggccagaatggcacaa
acagatgataagaggcctattcgtgtcacgaatgggagcatggctaccgaaccttcggaa
acatccgaagtgtttcaatagtattatgcttcccaaattcttcgggggctatggcttagc
catgtcagacctcgaagaatatacggcctatacaaaagcctcccgaccactacagtggat
catcgccgcagtatgtgacgaccatccacaatggagggaagggatcagggaactttcccg
gttaaaccggaacctctcgaagaggggagacacaaagtgtctaaagttcgaacaagacat
cattgagcaactcatgatggtcttgaatgatcgtctgagttggaaacagctcgaagagaa
gtttccatctcctcatggtccacgagggacagtagcagaagcccagcgggcgggctacat
gtccataagacgatttgccgatgaggcgacacgaggtgtcattttccaaaacttagtttc
ggaacctcataagatctccaattttaacacacaaccctataggaaaactatgggaattgt
gtgggaaaaattggaggcccttggcattgataaatgctcgcgaatcttagattccgacga
gtatcgatcaacgaaggctaaagtaaacgtagatttttactttaacacccaagagattac
ttgtgcagatatagggttctgggacccggagaatccggagactgagacctgggagtttat
tgatgttagttttgaaaaactatacaccatgaaccttccaactctcagaattcccgatag
attcctctttcattcgaagaatgaagagttatactacggggagtccaaagaactggacac
ggttcctacggaaccggagacataatgtcttagagtcctccagtcactaagtggctggat
tacctctttgggttctgtcgaagacgggtcccgaaggagttccaccgacaacatcacgca
>SRR20668455_Pvivax_Thailand_2016
gcgtgatggaagagtatacctacatccaagcaacacaccctcgggatgttgtcggtgtag
ggtattcacccttttacgattaccttccgatactttcgacgaaagtacaaccggatggaa
aaagacttcgtctttataccatcccggaaggaaccatacttcaacgatcccatggtggac
aatccttaggaaagttaccatgggaacagggaggctccttctcgacgagaaggaggaaac
tccttagagttgtactcacaaagtccttgggcctacggcccaccgtcgttgatatcctat
tgacgaggtcaattaggcattttcaacggatagagggagccatcaatgctgtcgtagaca
gcttggtgtgctctgaccctaccatgttcctcctcgaagagaaggaaaatgcaaacatct
tcagggacttagtccggaagatgttttatgttggtactttcaatctcgaccttctggtgg
atgattggaagaacttctcccgatctctatttcatcaatatgctgaaacagaggtcatag
gtgggaggcctactatcagtaggaccaacatctataagagacttcttggagtctctacct
tcaagaatctggactcatctttcagatcgttccaaattcttggccacctactctctacac
gccaatttccctttatgggaaagcggtgcgaagagaaatctcttaagaggtttgaggaag
tcgtgacttccctccacgaagtgaaggcgtcacacctcagtaggatgggagaagccgcct
tctacataggtagaaagtgccgcctctatcatgtcccacataatgtaggacatttttcca
ttaatagttcgggagactacgaattctccacctccgaaggagggaacgccttaggcgttc
gaacattaatgattgaggtattgggaaggaagtctgatatcgcggaggagatgacccctt
ggggttatatccaacacgatatgaaccttgagatttggaggtatctctatagagataccc
ccattctcgagggttccttccttgaacctcttacttcaggttttccgaaggaacaacctg
gccgcatgaggggccttgacgaagtcattggccgtcaactcatgtatgctgcctggaaga
aaagtgtccaagtacctacggtacgctgtagcacagtggccgaaatgggtaataaggccc
gtatcgtcaccgtgggtccagcatggctgcagatcctgcaggcacctttggcgcacactt
taaaacacatgatgtggaatcacccatctgtgttctccagctttcatcggcaggaccaag
cttggatggcggtcataatgatctccaaatccaagttgtcggacttcgacgaagttctgt
cctccgatttaaaggacgcgacgaatgctcaaggtatcaccttgactcgtcaccttgtga
ggcaatttctaaggggttatggtctacgaccaaatccctacgttgacttcgtaatcgatc
ttattggacctcgagagattgtcctcccgacgggacgacgtattctctcgcgcagaggtg
tcatgatgggtgaacccatggcgaagccatgtctcacacttctgaacctctgtgtggaat
attgcgcatggcgcaagtacaaagttaaacatgaccgagcgaacctccatcggaggctct
tccatattgggggagacgatcacttagtggtcggtcctcggccctatcttaactacatga
ccaagttccatcttctgtctggttcccaaatagaaggtggagtacacggtacctctcgta
tagcggtacgctacgtagagagagtactattcatagggaatttctcgaagaggaaacccc
atgatcccaagaattatccagaatcgatgattgtggagaccataaaggtcagaattcttg
aacgaggatatctacttcctattatcaaagataataagaatgttgccataggcaaatcct
caacgatatcaacctgtttgaagtggatgcctaaacatccactatggccagaatggcaca
aacagatgataagaggcctattcgtgtcacgaatgggagcatggctaccgaaccttcgga
aacatccgaagtgtttcaatagtattatgcttcccaaattcttcgggggctatggcttag
ccatgtcagacctcgaagaatatacggcctatacaaaagcctcccgaccactacagtgga
tcatcgccgcagtatgtgacgaccatccacaatggagggaagggatcagggaactttccc
ggttaaaccggaacctctcgaagaggggagacacaaagtgtctaaagttcgaacaagaca
tcattgagcaactcatgatggtcttgaatgatcgtctgagttggaaacagctcgaagaga
agtttccatctcctcatggtccacgagggacagtagcagaagcccagcgggcgggctaca
tgtccataagacgatttgccgatgaggcgacacgaggtgtcattttccaaaacttagttt
cggaacctcataagatctccaattttaacacacaaccctataggaaaactatgggaattg
tgtgggaaaaattggaggcccttggcattgataaatgctcgcgaatcttagattccgacg
agtatcgatcaacgaaggctaaagtaaacgtagatttttactttaacacccaagagatta
cttgtgcagatatagggttctgggacccggagaatccggagactgagacctgggagttta
ttgatgttagttttgaaaaactatacaccatgaaccttccaactctcagaattcccgata
gattcctctttcattcgaagaatgaagagttatactacggggagtccaaagaactggaca
cggttcctacggaaccggagacataatgtcttagagtcctccagtcactaagtggctgga
ttacctctttgggttctgtcgaagacgggtcccga
>SRR20668456_Pvivax_Thailand_2016
atccagaatcgatgattgtggagaccataaaggtcagaattcttgaacgaggatatctac
ttcctattgatggaagagtatacctacatccaagcaacacaccctcgggatgttgtcggt
gtagggtattcacccttttacgattaccttccgatactttcgacgaaagtacaaccggat
ggaaaaagacttcgtctttataccatcccggaaggaaccatacttcaacgatcccatggt
ggacaatccttaggaaagttaccatgggaacagggaggctccttctcgacgagaaggagg
aaactccttagagttgtactcacaaagtccttgggcctacggcccaccgtcgttgatatc
ctattgacgaggtcaattaggcattttcaacggatagagggagccatcaatgctgtcgta
gacagcttggtgtgctctgaccctaccatgttcctcctcgaagagaaggaaaatgcaaac
atcttcagggacttagtccggaagatgttttatgttggtactttcaatctcgaccttctg
gtggatgattggaagaacttctcccgatctctatttcatcaatatgctgaaacagaggtc
ataggtgggaggcctactatcagtaggaccaacatctataagagacttcttggagtctct
accttcaagaatctggactcatctttcagatcgttccaaattcttggccacctactctct
acacgccaatttccctttatgggaaagcggtgcgaagagaaatctcttaagaggtttgag
gaagtcgtgacttccctccacgaagtgaaggcgtcacacctcagtaggatgggagaagcc
gccttctacataggtagaaagtgccgcctctatcatgtcccacataatgtaggacatttt
tccattaatagttcgggagactacgaattctccacctccgaaggagggaacgccttaggc
gttcgaacattaatgattgaggtattgggaaggaagtctgatatcgcggaggagatgacc
ccttggggttatatccaacacgatatgaaccttgagatttggaggtatctctatagagat
acccccattctcgagggttccttccttgaacctcttacttcaggttttccgaaggaacaa
cctggccgcatgaggggccttgacgaagtcattggccgtcaactcatgtatgctgcctgg
aagaaaagtgtccaagtacctacggtacgctgtagcacagtggccgaaatgggtaataag
gcccgtatcgtcaccgtgggtccagcatggctgcagatcctgcaggcacctttggcgcac
actttaaaacacatgatgtggaatcacccatctgtgttctccagctttcatcggcaggac
caagcttggatggcggtcataatgatctccaaatccaagttgtcggacttcgacgaagtt
ctgtcctccgatttaaaggacgcgacgaatgctcaaggtatcaccttgactcgtcacctt
gtgaggcaatttctaaggggttatggtctacgaccaaatccctacgttgacttcgtaatc
gatcttattggacctcgagagattgtcctcccgacgggacgacgtattctctcgcgcaga
ggtgtcatgatgggtgaacccatggcgaagccatgtctcacacttctgaacctctgtgtg
gaatattgcgcatggcgcaagtacaaagttaaacatgaccgagcgaacctccatcggagg
ctcttccatattgggggagacgatcacttagtggtcggtcctcggccctatcttaactac
atgaccaagttccatcttctgtctggttcccaaatagaaggtggagtacacggtacctct
cgtatagcggtacgctacgtagagagagtactattcatagggaatttctcgaagaggaaa
ccccatgatcccaagaattatccagaatcgatgattgtggagaccataaaggtcagaatt
cttgaacgaggatatctacttcctattatcaaagataataagaatgttgccataggcaaa
tcctcaacgatatcaacctgtttgaagtggatgcctaaacatccactatggccagaatgg
cacaaacagatgataagaggcctattcgtgtcacgaatgggagcatggctaccgaacctt
cggaaacatccgaagtgtttcaatagtattatgcttcccaaattcttcgggggctatggc
ttagccatgtcagacctcgaagaatatacggcctatacaaaagcctcccgaccactacag
tggatcatcgccgcagtatgtgacgaccatccacaatggagggaagggatcagggaactt
tcccggttaaaccggaacctctcgaagaggggagacacaaagtgtctaaagttcgaacaa
gacatcattgagcaactcatgatggtcttgaatgatcgtctgagttggaaacagctcgaa
gagaagtttccatctcctcatggtccacgagggacagtagcagaagcccagcgggcgggc
tacatgtccataagacgatttgccgatgaggcgacacgaggtgtcattttccaaaactta
gtttcggaacctcataagatctccaattttaacacacaaccctataggaaaactatggga
attgtgtgggaaaaattggaggcccttggcattgataaatgctcgcgaatcttagattcc
gacgagtatcgatcaacgaaggctaaagtaaacgtagatttttactttaacacccaagag
attacttgtgcagatatagggttctgggacccggagaatccggagactgagacctgggag
tttattgatgttagttttgaaaaactatacaccatgaaccttccaactctcagaattccc
gatagattcctctttcattcgaagaatgaagagttatactacggggagtccaaagaactg
gacacggttcctacggaaccggagacataatgtcttagagtcctccagtcactaagtggc
tggattacctctttgggttctgtcgaagacgggtcccgaaggagttccaccgacaacatc
ac
>SRR20668457_Pvivax_Thailand_2016
gtgctcttccgatcttgatggaagagtatacctacatccaagcaacacaccctcgggatg
ttgtcggtgtagggtattcacccttttacgattaccttccgatactttcgacgaaagtac
aaccggatggaaaaagacttcgtctttataccatcccggaaggaaccatacttcaacgat
cccatggtggacaatccttaggaaagttaccatgggaacagggaggctccttctcgacga
gaaggaggaaactccttagagttgtactcacaaagtccttgggcctacggcccaccgtcg
ttgatatcctattgacgaggtcaattaggcattttcaacggatagagggagccatcaatg
ctgtcgtagacagcttggtgtgctctgaccctaccatgttcctcctcgaagagaaggaaa
atgcaaacatcttcagggacttagtccggaagatgttttatgttggtactttcaatctcg
accttctggtggatgattggaagaacttctcccgatctctatttcatcaatatgctgaaa
cagaggtcataggtgggaggcctactatcagtaggaccaacatctataagagacttcttg
gagtctctaccttcaagaatctggactcatctttcagatcgttccaaattcttggccacc
tactctctacacgccaatttccctttatgggaaagcggtgcgaagagaaatctcttaaga
ggtttgaggaagtcgtgacttccctccacgaagtgaaggcgtcacacctcagtaggatgg
gagaagccgccttctacataggtagaaagtgccgcctctatcatgtcccacataatgtag
gacatttttccattaatagttcgggagactacgaattctccacctccgaaggagggaacg
ccttaggcgttcgaacattaatgattgaggtattgggaaggaagtctgatatcgcggagg
agatgaccccttggggttatatccaacacgatatgaaccttgagatttggaggtatctct
atagagatacccccattctcgagggttccttccttgaacctcttacttcaggttttccga
aggaacaacctggccgcatgaggggccttgacgaagtcattggccgtcaactcatgtatg
ctgcctggaagaaaagtgtccaagtacctacggtacgctgtagcacagtggccgaaatgg
gtaataaggcccgtatcgtcaccgtgggtccagcatggctgcagatcctgcaggcacctt
tggcgcacactttaaaacacatgatgtggaatcacccatctgtgttctccagctttcatc
ggcaggaccaagcttggatggcggtcataatgatctccaaatccaagttgtcggacttcg
acgaagttctgtcctccgatttaaaggacgcgacgaatgctcaaggtatcaccttgactc
gtcaccttgtgaggcaatttctaaggggttatggtctacgaccaaatccctacgttgact
tcgtaatcgatcttattggacctcgagagattgtcctcccgacgggacgacgtattctct
cgcgcagaggtgtcatgatgggtgaacccatggcgaagccatgtctcacacttctgaacc
tctgtgtggaatattgcgcatggcgcaagtacaaagttaaacatgaccgagcgaacctcc
atcggaggctcttccatattgggggagacgatcacttagtggtcggtcctcggccctatc
ttaactacatgaccaagttccatcttctgtctggttcccaaatagaaggtggagtacacg
gtacctctcgtatagcggtacgctacgtagagagagtactattcatagggaatttctcga
agaggaaaccccatgatcccaagaattatccagaatcgatgattgtggagaccataaagg
tcagaattcttgaacgaggatatctacttcctattatcaaagataataagaatgttgcca
taggcaaatcctcaacgatatcaacctgtttgaagtggatgcctaaacatccactatggc
cagaatggcacaaacagatgataagaggcctattcgtgtcacgaatgggagcatggctac
cgaaccttcggaaacatccgaagtgtttcaatagtattatgcttcccaaattcttcgggg
gctatggcttagccatgtcagacctcgaagaatatacggcctatacaaaagcctcccgac
cactacagtggatcatcgccgcagtatgtgacgaccatccacaatggagggaagggatca
gggaactttcccggttaaaccggaacctctcgaagaggggagacacaaagtgtctaaagt
tcgaacaagacatcattgagcaactcatgatggtcttgaatgatcgtctgagttggaaac
agctcgaagagaagtttccatctcctcatggtccacgagggacagtagcagaagcccagc
gggcgggctacatgtccataagacgatttgccgatgaggcgacacgaggtgtcattttcc
aaaacttagtttcggaacctcataagatctccaattttaacacacaaccctataggaaaa
ctatgggaattgtgtgggaaaaattggaggcccttggcattgataaatgctcgcgaatct
tagattccgacgagtatcgatcaacgaaggctaaagtaaacgtagatttttactttaaca
cccaagagattacttgtgcagatatagggttctgggacccggagaatccggagactgaga
cctgggagtttattgatgttagttttgaaaaactatacaccatgaaccttccaactctca
gaattcccgatagattcctctttcattcgaagaatgaagagttatactacggggagtcca
aagaactggacacggttcctacggaaccggagacataatgtcttagagtcctccagtcac
taagtggctggattacctctttgggttctgtcgaagacgggtcccgaaggagttccaccg
acaacatcacgca
>SRR20668458_Pvivax_Thailand_2016
tggaagagtatacctacatccaagcaacacaccctcgggatgttgtcggtgtagggtatt
cacccttttacgattaccttccgatactttcgacgaaagtacaaccggatggaaaaagac
ttcgtctttataccatcccggaaggaaccatacttcaacgatcccatggtggacaatcct
taggaaagttaccatgggaacagggaggctccttctcgacgagaaggaggaaactcctta
gagttgtactcacaaagtccttgggcctacggcccaccgtcgttgatatcctattgacga
ggtcaattaggcattttcaacggatagagggagccatcaatgctgtcgtagacagcttgg
tgtgctctgaccctaccatgttcctcctcgaagagaaggaaaatgcaaacatcttcaggg
acttagtccggaagatgttttatgttggtactttcaatctcgaccttctggtggatgatt
ggaagaacttctcccgatctctatttcatcaatatgctgaaacagaggtcataggtggga
ggcctactatcagtaggaccaacatctataagagacttcttggagtctctaccttcaaga
atctggactcatctttcagatcgttccaaattcttggccacctactctctacacgccaat
ttccctttatgggaaagcggtgcgaagagaaatctcttaagaggtttgaggaagtcgtga
cttccctccacgaagtgaaggcgtcacacctcagtaggatgggagaagccgccttctaca
taggtagaaagtgccgcctctatcatgtcccacataatgtaggacatttttccattaata
gttcgggagactacgaattctccacctccgaaggagggaacgccttaggcgttcgaacat
taatgattgaggtattgggaaggaagtctgatatcgcggaggagatgaccccttggggtt
atatccaacacgatatgaaccttgagatttggaggtatctctatagagatacccccattc
tcgagggttccttccttgaacctcttacttcaggttttccgaaggaacaacctggccgca
tgaggggccttgacgaagtcattggccgtcaactcatgtatgctgcctggaagaaaagtg
tccaagtacctacggtacgctgtagcacagtggccgaaatgggtaataaggcccgtatcg
tcaccgtgggtccagcatggctgcagatcctgcaggcacctttggcgcacactttaaaac
acatgatgtggaatcacccatctgtgttctccagctttcatcggcaggaccaagcttgga
tggcggtcataatgatctccaaatccaagttgtcggacttcgacgaagttctgtcctccg
atttaaaggacgcgacgaatgctcaaggtatcaccttgactcgtcaccttgtgaggcaat
ttctaaggggttatggtctacgaccaaatccctacgttgacttcgtaatcgatcttattg
gacctcgagagattgtcctcccgacgggacgacgtattctctcgcgcagaggtgtcatga
tgggtgaacccatggcgaagccatgtctcacacttctgaacctctgtgtggaatattgcg
catggcgcaagtacaaagttaaacatgaccgagcgaacctccatcggaggctcttccata
ttgggggagacgatcacttagtggtcggtcctcggccctatcttaactacatgaccaagt
tccatcttctgtctggttcccaaatagaaggtggagtacacggtacctctcgtatagcgg
tacgctacgtagagagagtactattcatagggaatttctcgaagaggaaaccccatgatc
ccaagaattatccagaatcgatgattgtggagaccataaaggtcagaattcttgaacgag
gatatctacttcctattatcaaagataataagaatgttgccataggcaaatcctcaacga
tatcaacctgtttgaagtggatgcctaaacatccactatggccagaatggcacaaacaga
tgataagaggcctattcgtgtcacgaatgggagcatggctaccgaaccttcggaaacatc
cgaagtgtttcaatagtattatgcttcccaaattcttcgggggctatggcttagccatgt
cagacctcgaagaatatacggcctatacaaaagcctcccgaccactacagtggatcatcg
ccgcagtatgtgacgaccatccacaatggagggaagggatcagggaactttcccggttaa
accggaacctctcgaagaggggagacacaaagtgtctaaagttcgaacaagacatcattg
agcaactcatgatggtcttgaatgatcgtctgagttggaaacagctcgaagagaagtttc
catctcctcatggtccacgagggacagtagcagaagcccagcgggcgggctacatgtcca
taagacgatttgccgatgaggcgacacgaggtgtcattttccaaaacttagtttcggaac
ctcataagatctccaattttaacacacaaccctataggaaaactatgggaattgtgtggg
aaaaattggaggcccttggcattgataaatgctcgcgaatcttagattccgacgagtatc
gatcaacgaaggctaaagtaaacgtagatttttactttaacacccaagagattacttgtg
cagatatagggttctgggacccggagaatccggagactgagacctgggagtttattgatg
ttagttttgaaaaactatacaccatgaaccttccaactctcagaattcccgatagattcc
tctttcattcgaagaatgaagagttatactacggggagtccaaagaactggacacggttc
ctacggaaccggagacataatgtcttagagtcctccagtcactaagtggctggattacct
ctttgggttctgtcgaagacgggtcccgaaggagttccaccgacaacatcacgcat
>SRR20668459_Pvivax_Thailand_2016
atggaagagtatacctacatccaagcaacacaccctcgggatgttgtcggtgtagggtat
tcacccttttacgattaccttccgatactttcgacgaaagtacaaccggatggaaaaaga
cttcgtctttataccatcccggaaggaaccatacttcaacgatcccatggtggacaatcc
ttaggaaagttaccatgggaacagggaggctccttctcgacgagaaggaggaaactcctt
agagttgtactcacaaagtccttgggcctacggcccaccgtcgttgatatcctattgacg
aggtcaattaggcattttcaacggatagagggagccatcaatgctgtcgtagacagcttg
gtgtgctctgaccctaccatgttcctcctcgaagagaaggaaaatgcaaacatcttcagg
gacttagtccggaagatgttttatgttggtactttcaatctcgaccttctggtggatgat
tggaagaacttctcccgatctctatttcatcaatatgctgaaacagaggtcataggtggg
aggcctactatcagtaggaccaacatctataagagacttcttggagtctctaccttcaag
aatctggactcatctttcagatcgttccaaattcttggccacctactctctacacgccaa
tttccctttatgggaaagcggtgcgaagagaaatctcttaagaggtttgaggaagtcgtg
acttccctccacgaagtgaaggcgtcacacctcagtaggatgggagaagccgccttctac
ataggtagaaagtgccgcctctatcatgtcccacataatgtaggacatttttccattaat
agttcgggagactacgaattctccacctccgaaggagggaacgccttaggcgttcgaaca
ttaatgattgaggtattgggaaggaagtctgatatcgcggaggagatgaccccttggggt
tatatccaacacgatatgaaccttgagatttggaggtatctctatagagatacccccatt
ctcgagggttccttccttgaacctcttacttcaggttttccgaaggaacaacctggccgc
atgaggggccttgacgaagtcattggccgtcaactcatgtatgctgcctggaagaaaagt
gtccaagtacctacggtacgctgtagcacagtggccgaaatgggtaataaggcccgtatc
gtcaccgtgggtccagcatggctgcagatcctgcaggcacctttggcgcacactttaaaa
cacatgatgtggaatcacccatctgtgttctccagctttcatcggcaggaccaagcttgg
atggcggtcataatgatctccaaatccaagttgtcggacttcgacgaagttctgtcctcc
gatttaaaggacgcgacgaatgctcaaggtatcaccttgactcgtcaccttgtgaggcaa
tttctaaggggttatggtctacgaccaaatccctacgttgacttcgtaatcgatcttatt
ggacctcgagagattgtcctcccgacgggacgacgtattctctcgcgcagaggtgtcatg
atgggtgaacccatggcgaagccatgtctcacacttctgaacctctgtgtggaatattgc
gcatggcgcaagtacaaagttaaacatgaccgagcgaacctccatcggaggctcttccat
attgggggagacgatcacttagtggtcggtcctcggccctatcttaactacatgaccaag
ttccatcttctgtctggttcccaaatagaaggtggagtacacggtacctctcgtatagcg
gtacgctacgtagagagagtactattcatagggaatttctcgaagaggaaaccccatgat
cccaagaattatccagaatcgatgattgtggagaccataaaggtcagaattcttgaacga
ggatatctacttcctattatcaaagataataagaatgttgccataggcaaatcctcaacg
atatcaacctgtttgaagtggatgcctaaacatccactatggccagaatggcacaaacag
atgataagaggcctattcgtgtcacgaatgggagcatggctaccgaaccttcggaaacat
ccgaagtgtttcaatagtattatgcttcccaaattcttcgggggctatggcttagccatg
tcagacctcgaagaatatacggcctatacaaaagcctcccgaccactacagtggatcatc
gccgcagtatgtgacgaccatccacaatggagggaagggatcagggaactttcccggtta
aaccggaacctctcgaagaggggagacacaaagtgtctaaagttcgaacaagacatcatt
gagcaactcatgatggtcttgaatgatcgtctgagttggaaacagctcgaagagaagttt
ccatctcctcatggtccacgagggacagtagcagaagcccagcgggcgggctacatgtcc
ataagacgatttgccgatgaggcgacacgaggtgtcattttccaaaacttagtttcggaa
cctcataagatctccaattttaacacacaaccctataggaaaactatgggaattgtgtgg
gaaaaattggaggcccttggcattgataaatgctcgcgaatcttagattccgacgagtat
cgatcaacgaaggctaaagtaaacgtagatttttactttaacacccaagagattacttgt
gcagatatagggttctgggacccggagaatccggagactgagacctgggagtttattgat
gttagttttgaaaaactatacaccatgaaccttccaactctcagaattcccgatagattc
ctctttcattcgaagaatgaagagttatactacggggagtccaaagaactggacacggtt
cctacggaaccggagacataatgtcttagagtcctccagtcactaagtggctggattacc
tctttgggttctgtcgaagacgggtcccgaaggagttccaccgacaacatcacg
>SRR20668460_Pvivax_Thailand_2016
gcgtgatggaagagtatacctacatccaagcaacacaccctcgggatgttgtcggtgtag
ggtattcacccttttacgattaccttccgatactttcgacgaaagtacaaccggatggaa
aaagacttcgtctttataccatcccggaaggaaccatacttcaacgatcccatggtggac
aatccttaggaaagttaccatgggaacagggaggctccttctcgacgagaaggaggaaac
tccttagagttgtactcacaaagtccttgggcctacggcccaccgtcgttgatatcctat
tgacgaggtcaattaggcattttcaacggatagagggagccatcaatgctgtcgtagaca
gcttggtgtgctctgaccctaccatgttcctcctcgaagagaaggaaaatgcaaacatct
tcagggacttagtccggaagatgttttatgttggtactttcaatctcgaccttctggtgg
atgattggaagaacttctcccgatctctatttcatcaatatgctgaaacagaggtcatag
gtgggaggcctactatcagtaggaccaacatctataagagacttcttggagtctctacct
tcaagaatctggactcatctttcagatcgttccaaattcttggccacctactctctacac
gccaatttccctttatgggaaagcggtgcgaagagaaatctcttaagaggtttgaggaag
tcgtgacttccctccacgaagtgaaggcgtcacacctcagtaggatgggagaagccgcct
tctacataggtagaaagtgccgcctctatcatgtcccacataatgtaggacatttttcca
ttaatagttcgggagactacgaattctccacctccgaaggagggaacgccttaggcgttc
gaacattaatgattgaggtattgggaaggaagtctgatatcgcggaggagatgacccctt
ggggttatatccaacacgatatgaaccttgagatttggaggtatctctatagagataccc
ccattctcgagggttccttccttgaacctcttacttcaggttttccgaaggaacaacctg
gccgcatgaggggccttgacgaagtcattggccgtcaactcatgtatgctgcctggaaga
aaagtgtccaagtacctacggtacgctgtagcacagtggccgaaatgggtaataaggccc
gtatcgtcaccgtgggtccagcatggctgcagatcctgcaggcacctttggcgcacactt
taaaacacatgatgtggaatcacccatctgtgttctccagctttcatcggcaggaccaag
cttggatggcggtcataatgatctccaaatccaagttgtcggacttcgacgaagttctgt
cctccgatttaaaggacgcgacgaatgctcaaggtatcaccttgactcgtcaccttgtga
ggcaatttctaaggggttatggtctacgaccaaatccctacgttgacttcgtaatcgatc
ttattggacctcgagagattgtcctcccgacgggacgacgtattctctcgcgcagaggtg
tcatgatgggtgaacccatggcgaagccatgtctcacacttctgaacctctgtgtggaat
attgcgcatggcgcaagtacaaagttaaacatgaccgagcgaacctccatcggaggctct
tccatattgggggagacgatcacttagtggtcggtcctcggccctatcttaactacatga
ccaagttccatcttctgtctggttcccaaatagaaggtggagtacacggtacctctcgta
tagcggtacgctacgtagagagagtactattcatagggaatttctcgaagaggaaacccc
atgatcccaagaattatccagaatcgatgattgtggagaccataaaggtcagaattcttg
aacgaggatatctacttcctattatcaaagataataagaatgttgccataggcaaatcct
caacgatatcaacctgtttgaagtggatgcctaaacatccactatggccagaatggcaca
aacagatgataagaggcctattcgtgtcacgaatgggagcatggctaccgaaccttcgga
aacatccgaagtgtttcaatagtattatgcttcccaaattcttcgggggctatggcttag
ccatgtcagacctcgaagaatatacggcctatacaaaagcctcccgaccactacagtgga
tcatcgccgcagtatgtgacgaccatccacaatggagggaagggatcagggaactttccc
ggttaaaccggaacctctcgaagaggggagacacaaagtgtctaaagttcgaacaagaca
tcattgagcaactcatgatggtcttgaatgatcgtctgagttggaaacagctcgaagaga
agtttccatctcctcatggtccacgagggacagtagcagaagcccagcgggcgggctaca
tgtccataagacgatttgccgatgaggcgacacgaggtgtcattttccaaaacttagttt
cggaacctcataagatctccaattttaacacacaaccctataggaaaactatgggaattg
tgtgggaaaaattggaggcccttggcattgataaatgctcgcgaatcttagattccgacg
agtatcgatcaacgaaggctaaagtaaacgtagatttttactttaacacccaagagatta
cttgtgcagatatagggttctgggacccggagaatccggagactgagacctgggagttta
ttgatgttagttttgaaaaactatacaccatgaaccttccaactctcagaattcccgata
gattcctctttcattcgaagaatgaagagttatactacggggagtccaaagaactggaca
cggttcctacggaaccggagacataatgtcttagagtcctccagtcactaagtggctgga
ttacctctttgggttctgtcgaagacgggtcccgaaggagttccaccgacaacatcacgc
atccgagccttcggct
>SRR20668461_Pvivax_Thailand_2016
tttgctataatagcaatgcgtgatggaagagtatacctacatccaagcaacacaccctcg
ggatgttgtcggtgtagggtattcacccttttacgattaccttccgatactttcgacgaa
agtacaaccggatggaaaaagacttcgtctttataccatcccggaaggaaccatacttca
acgatcccatggtggacaatccttaggaaagttaccatgggaacagggaggctccttctc
gacgagaaggaggaaactccttagagttgtactcacaaagtccttgggcctacggcccac
cgtcgttgatatcctattgacgaggtcaattaggcattttcaacggatagagggagccat
caatgctgtcgtagacagcttggtgtgctctgaccctaccatgttcctcctcgaagagaa
ggaaaatgcaaacatcttcagggacttagtccggaagatgttttatgttggtactttcaa
tctcgaccttctggtggatgattggaagaacttctcccgatctctatttcatcaatatgc
tgaaacagaggtcataggtgggaggcctactatcagtaggaccaacatctataagagact
tcttggagtctctaccttcaagaatctggactcatctttcagatcgttccaaattcttgg
ccacctactctctacacgccaatttccctttatgggaaagcggtgcgaagagaaatctct
taagaggtttgaggaagtcgtgacttccctccacgaagtgaaggcgtcacacctcagtag
gatgggagaagccgccttctacataggtagaaagtgccgcctctatcatgtcccacataa
tgtaggacatttttccattaatagttcgggagactacgaattctccacctccgaaggagg
gaacgccttaggcgttcgaacattaatgattgaggtattgggaaggaagtctgatatcgc
ggaggagatgaccccttggggttatatccaacacgatatgaaccttgagatttggaggta
tctctatagagatacccccattctcgagggttccttccttgaacctcttacttcaggttt
tccgaaggaacaacctggccgcatgaggggccttgacgaagtcattggccgtcaactcat
gtatgctgcctggaagaaaagtgtccaagtacctacggtacgctgtagcacagtggccga
aatgggtaataaggcccgtatcgtcaccgtgggtccagcatggctgcagatcctgcaggc
acctttggcgcacactttaaaacacatgatgtggaatcacccatctgtgttctccagctt
tcatcggcaggaccaagcttggatggcggtcataatgatctccaaatccaagttgtcgga
cttcgacgaagttctgtcctccgatttaaaggacgcgacgaatgctcaaggtatcacctt
gactcgtcaccttgtgaggcaatttctaaggggttatggtctacgaccaaatccctacgt
tgacttcgtaatcgatcttattggacctcgagagattgtcctcccgacgggacgacgtat
tctctcgcgcagaggtgtcatgatgggtgaacccatggcgaagccatgtctcacacttct
gaacctctgtgtggaatattgcgcatggcgcaagtacaaagttaaacatgaccgagcgaa
cctccatcggaggctcttccatattgggggagacgatcacttagtggtcggtcctcggcc
ctatcttaactacatgaccaagttccatcttctgtctggttcccaaatagaaggtggagt
acacggtacctctcgtatagcggtacgctacgtagagagagtactattcatagggaattt
ctcgaagaggaaaccccatgatcccaagaattatccagaatcgatgattgtggagaccat
aaaggtcagaattcttgaacgaggatatctacttcctattatcaaagataataagaatgt
tgccataggcaaatcctcaacgatatcaacctgtttgaagtggatgcctaaacatccact
atggccagaatggcacaaacagatgataagaggcctattcgtgtcacgaatgggagcatg
gctaccgaaccttcggaaacatccgaagtgtttcaatagtattatgcttcccaaattctt
cgggggctatggcttagccatgtcagacctcgaagaatatacggcctatacaaaagcctc
ccgaccactacagtggatcatcgccgcagtatgtgacgaccatccacaatggagggaagg
gatcagggaactttcccggttaaaccggaacctctcgaagaggggagacacaaagtgtct
aaagttcgaacaagacatcattgagcaactcatgatggtcttgaatgatcgtctgagttg
gaaacagctcgaagagaagtttccatctcctcatggtccacgagggacagtagcagaagc
ccagcgggcgggctacatgtccataagacgatttgccgatgaggcgacacgaggtgtcat
tttccaaaacttagtttcggaacctcataagatctccaattttaacacacaaccctatag
gaaaactatgggaattgtgtgggaaaaattggaggcccttggcattgataaatgctcgcg
aatcttagattccgacgagtatcgatcaacgaaggctaaagtaaacgtagatttttactt
taacacccaagagattacttgtgcagatatagggttctgggacccggagaatccggagac
tgagacctgggagtttattgatgttagttttgaaaaactatacaccatgaaccttccaac
tctcagaattcccgatagattcctctttcattcgaagaatgaagagttatactacgggga
gtccaaagaactggacacggttcctacggaaccggagacataatgtcttagagtcctcca
gtcactaagtggctggattacctctttgggttctgtcgaagacgggtcccgaaggagttc
caccgacaacatcacgcatccgagccttcggctcaaa
>SRR20668462_Pvivax_Thailand_2016
atggaagagtatacctacatccaagcaacacaccctcgggatgttgtcggtgtagggtat
tcacccttttacgattaccttccgatactttcgacgaaagtacaaccggatggaaaaaga
cttcgtctttataccatcccggaaggaaccatacttcaacgatcccatggtggacaatcc
ttaggaaagttaccatgggaacagggaggctccttctcgacgagaaggaggaaactcctt
agagttgtactcacaaagtccttgggcctacggcccaccgtcgttgatatcctattgacg
aggtcaattaggcattttcaacggatagagggagccatcaatgctgtcgtagacagcttg
gtgtgctctgaccctaccatgttcctcctcgaagagaaggaaaatgcaaacatcttcagg
gacttagtccggaagatgttttatgttggtactttcaatctcgaccttctggtggatgat
tggaagaacttctcccgatctctatttcatcaatatgctgaaacagaggtcataggtggg
aggcctactatcagtaggaccaacatctataagagacttcttggagtctctaccttcaag
aatctggactcatctttcagatcgttccaaattcttggccacctactctctacacgccaa
tttccctttatgggaaagcggtgcgaagagaaatctcttaagaggtttgaggaagtcgtg
acttccctccacgaagtgaaggcgtcacacctcagtaggatgggagaagccgccttctac
ataggtagaaagtgccgcctctatcatgtcccacataatgtaggacatttttccattaat
agttcgggagactacgaattctccacctccgaaggagggaacgccttaggcgttcgaaca
ttaatgattgaggtattgggaaggaagtctgatatcgcggaggagatgaccccttggggt
tatatccaacacgatatgaaccttgagatttggaggtatctctatagagatacccccatt
ctcgagggttccttccttgaacctcttacttcaggttttccgaaggaacaacctggccgc
atgaggggccttgacgaagtcattggccgtcaactcatgtatgctgcctggaagaaaagt
gtccaagtacctacggtacgctgtagcacagtggccgaaatgggtaataaggcccgtatc
gtcaccgtgggtccagcatggctgcagatcctgcaggcacctttggcgcacactttaaaa
cacatgatgtggaatcacccatctgtgttctccagctttcatcggcaggaccaagcttgg
atggcggtcataatgatctccaaatccaagttgtcggacttcgacgaagttctgtcctcc
gatttaaaggacgcgacgaatgctcaaggtatcaccttgactcgtcaccttgtgaggcaa
tttctaaggggttatggtctacgaccaaatccctacgttgacttcgtaatcgatcttatt
ggacctcgagagattgtcctcccgacgggacgacgtattctctcgcgcagaggtgtcatg
atgggtgaacccatggcgaagccatgtctcacacttctgaacctctgtgtggaatattgc
gcatggcgcaagtacaaagttaaacatgaccgagcgaacctccatcggaggctcttccat
attgggggagacgatcacttagtggtcggtcctcggccctatcttaactacatgaccaag
ttccatcttctgtctggttcccaaatagaaggtggagtacacggtacctctcgtatagcg
gtacgctacgtagagagagtactattcatagggaatttctcgaagaggaaaccccatgat
cccaagaattatccagaatcgatgattgtggagaccataaaggtcagaattcttgaacga
ggatatctacttcctattatcaaagataataagaatgttgccataggcaaatcctcaacg
atatcaacctgtttgaagtggatgcctaaacatccactatggccagaatggcacaaacag
atgataagaggcctattcgtgtcacgaatgggagcatggctaccgaaccttcggaaacat
ccgaagtgtttcaatagtattatgcttcccaaattcttcgggggctatggcttagccatg
tcagacctcgaagaatatacggcctatacaaaagcctcccgaccactacagtggatcatc
gccgcagtatgtgacgaccatccacaatggagggaagggatcagggaactttcccggtta
aaccggaacctctcgaagaggggagacacaaagtgtctaaagttcgaacaagacatcatt
gagcaactcatgatggtcttgaatgatcgtctgagttggaaacagctcgaagagaagttt
ccatctcctcatggtccacgagggacagtagcagaagcccagcgggcgggctacatgtcc
ataagacgatttgccgatgaggcgacacgaggtgtcattttccaaaacttagtttcggaa
cctcataagatctccaattttaacacacaaccctataggaaaactatgggaattgtgtgg
gaaaaattggaggcccttggcattgataaatgctcgcgaatcttagattccgacgagtat
cgatcaacgaaggctaaagtaaacgtagatttttactttaacacccaagagattacttgt
gcagatatagggttctgggacccggagaatccggagactgagacctgggagtttattgat
gttagttttgaaaaactatacaccatgaaccttccaactctcagaattcccgatagattc
ctctttcattcgaagaatgaagagttatactacggggagtccaaagaactggacacggtt
cctacggaaccggagacataatgtcttagagtcctccagtcactaagtggctggattacc
tctttgggttctgtcgaagacgggtcccga
>SRR20668463_Pvivax_Thailand_2016
gatggaagagtatacctacatccaagcaacacaccctcgggatgttgtcggtgtagggta
ttcacccttttacgattaccttccgatactttcgacgaaagtacaaccggatggaaaaag
acttcgtctttataccatcccggaaggaaccatacttcaacgatcccatggtggacaatc
cttaggaaagttaccatgggaacagggaggctccttctcgacgagaaggaggaaactcct
tagagttgtactcacaaagtccttgggcctacggcccaccgtcgttgatatcctattgac
gaggtcaattaggcattttcaacggatagagggagccatcaatgctgtcgtagacagctt
ggtgtgctctgaccctaccatgttcctcctcgaagagaaggaaaatgcaaacatcttcag
ggacttagtccggaagatgttttatgttggtactttcaatctcgaccttctggtggatga
ttggaagaacttctcccgatctctatttcatcaatatgctgaaacagaggtcataggtgg
gaggcctactatcagtaggaccaacatctataagagacttcttggagtctctaccttcaa
gaatctggactcatctttcagatcgttccaaattcttggccacctactctctacacgcca
atttccctttatgggaaagcggtgcgaagagaaatctcttaagaggtttgaggaagtcgt
gacttccctccacgaagtgaaggcgtcacacctcagtaggatgggagaagccgccttcta
cataggtagaaagtgccgcctctatcatgtcccacataatgtaggacatttttccattaa
tagttcgggagactacgaattctccacctccgaaggagggaacgccttaggcgttcgaac
attaatgattgaggtattgggaaggaagtctgatatcgcggaggagatgaccccttgggg
ttatatccaacacgatatgaaccttgagatttggaggtatctctatagagatacccccat
tctcgagggttccttccttgaacctcttacttcaggttttccgaaggaacaacctggccg
catgaggggccttgacgaagtcattggccgtcaactcatgtatgctgcctggaagaaaag
tgtccaagtacctacggtacgctgtagcacagtggccgaaatgggtaataaggcccgtat
cgtcaccgtgggtccagcatggctgcagatcctgcaggcacctttggcgcacactttaaa
acacatgatgtggaatcacccatctgtgttctccagctttcatcggcaggaccaagcttg
gatggcggtcataatgatctccaaatccaagttgtcggacttcgacgaagttctgtcctc
cgatttaaaggacgcgacgaatgctcaaggtatcaccttgactcgtcaccttgtgaggca
atttctaaggggttatggtctacgaccaaatccctacgttgacttcgtaatcgatcttat
tggacctcgagagattgtcctcccgacgggacgacgtattctctcgcgcagaggtgtcat
gatgggtgaacccatggcgaagccatgtctcacacttctgaacctctgtgtggaatattg
cgcatggcgcaagtacaaagttaaacatgaccgagcgaacctccatcggaggctcttcca
tattgggggagacgatcacttagtggtcggtcctcggccctatcttaactacatgaccaa
gttccatcttctgtctggttcccaaatagaaggtggagtacacggtacctctcgtatagc
ggtacgctacgtagagagagtactattcatagggaatttctcgaagaggaaaccccatga
tcccaagaattatccagaatcgatgattgtggagaccataaaggtcagaattcttgaacg
aggatatctacttcctattatcaaagataataagaatgttgccataggcaaatcctcaac
gatatcaacctgtttgaagtggatgcctaaacatccactatggccagaatggcacaaaca
gatgataagaggcctattcgtgtcacgaatgggagcatggctaccgaaccttcggaaaca
tccgaagtgtttcaatagtattatgcttcccaaattcttcgggggctatggcttagccat
gtcagacctcgaagaatatacggcctatacaaaagcctcccgaccactacagtggatcat
cgccgcagtatgtgacgaccatccacaatggagggaagggatcagggaactttcccggtt
aaaccggaacctctcgaagaggggagacacaaagtgtctaaagttcgaacaagacatcat
tgagcaactcatgatggtcttgaatgatcgtctgagttggaaacagctcgaagagaagtt
tccatctcctcatggtccacgagggacagtagcagaagcccagcgggcgggctacatgtc
cataagacgatttgccgatgaggcgacacgaggtgtcattttccaaaacttagtttcgga
acctcataagatctccaattttaacacacaaccctataggaaaactatgggaattgtgtg
ggaaaaattggaggcccttggcattgataaatgctcgcgaatcttagattccgacgagta
tcgatcaacgaaggctaaagtaaacgtagatttttactttaacacccaagagattacttg
tgcagatatagggttctgggacccggagaatccggagactgagacctgggagtttattga
tgttagttttgaaaaactatacaccatgaaccttccaactctcagaattcccgatagatt
cctctttcattcgaagaatgaagagttatactacggggagtccaaagaactggacacggt
tcctacggaaccggagacataatgtcttagagtcctccagtcactaagtggctggattac
ctctttgggttctgtcgaagacgggtcccgaaggagttccaccgacaacatcacgcat
>SRR20668464_Pvivax_Thailand_2016
gcacctttggcgcacactttaaaacacatgatgtggaatcacccatctgtgttctccagc
tttcatcggcaggaccaagcttggatggcggtcataatgatctccaaatccaagttgtcg
gacttcgacgaagttctgtcctccgatttaaaggacgcgacgaatgctcaaggtatcacc
ttgactcgtcaccttgtgaggcaatttctaaggggttatggtctacgaccaaatccctac
gttgacttcgtaatcgatcttattggacctcgagagattgtcctcccgacgggacgacgt
attctctcgcgcagaggtgtcatgatgggtgaacccatggcgaagccatgtctcacactt
ctgaacctctgtgtggaatattgcgcatggcgcaagtacaaagttaaacatgaccgagcg
aacctccatcggaggctcttccatattgggggagacgatcacttagtggtcggtcctcgg
ccctatcttaactacatgaccaagttccatcttctgtctggttcccaaatagaaggtgga
gtacacggtacctctcgtatagcggtacgctacgtagagagagtactattcatagggaat
ttctcgaagaggaaaccccatgatcccaagaattatccagaatcgatgattgtggagacc
ataaaggtcagaattcttgaacgaggatatctacttcctattatcaaagataataagaat
gttgccataggcaaatcctcaacgatatcaacctgtttgaagtggatgcctaaacatcca
ctatggccagaatggcacaaacagatgataagaggcctattcgtgtcacgaatgggagca
tggctaccgaaccttcggaaacatccgaagtgtttcaatagtattatgcttcccaaattc
ttcgggggctatggcttagccatgtcagacctcgaagaatatacggcctatacaaaagcc
tcccgaccactacagtggatcatcgccgcagtatgtgacgaccatccacaatggagggaa
gggatcagggaactttcccggttaaaccggaacctctcgaagaggggagacacaaagtgt
ctaaagttcgaacaagacatcattgagcaactcatgatggtcttgaatgatcgtctgagt
tggaaacagctcgaagagaagtttccatctcctcatggtccacgagggacagtagcagaa
gcccagcgggcgggctacatgtccataagacgatttgccgatgaggcgacacgaggtgtc
attttccaaaacttagtttcggaacctcataagatctccaattttaacacacaaccctat
aggaaaactatgggaattgtgtgggaaaaattggaggcccttggcattgataaatgctcg
cgaatcttagattccgacgagtatcgatcaacgaaggctaaagtaaacgtagatttttac
tttaacacccaagagattacttgtgcagatatagggttctgggacccggagaatccggag
actgagacctgggagtttattgatgttagttttgaaaaactatacaccatgaaccttcca
actctcagaattcccgatagattcctctttcattcgaagaatgaagagttatactacggg
gagtccaaagaactggacacggttcctacggaaccggagacataatgtcttagagtcctc
cagtcactaagtggctggattacctctttgggttctgtcgaagacgggtcccgaaggagt
tccaccgacaacatcacgcatccgagccttcggctcaaatagcaatgcgtgatggaagag
tatacctacatccaagcaacacaccctcgggatgttgtcggtgtagggtattcacccttt
tacgattaccttccgatactttcgacgaaagtacaaccggatggaaaaagacttcgtctt
tataccatcccggaaggaaccatacttcaacgatcccatggtggacaatccttaggaaag
ttaccatgggaacagggaggctccttctcgacgagaaggaggaaactccttagagttgta
ctcacaaagtccttgggcctacggcccaccgtcgttgatatcctattgacgaggtcaatt
aggcattttcaacggatagagggagccatcaatgctgtcgtagacagcttggtgtgctct
gaccctaccatgttcctcctcgaagagaaggaaaatgcaaacatcttcagggacttagtc
cggaagatgttttatgttggtactttcaatctcgaccttctggtggatgattggaagaac
ttctcccgatctctatttcatcaatatgctgaaacagaggtcataggtgggaggcctact
atcagtaggaccaacatctataagagacttcttggagtctctaccttcaagaatctggac
tcatctttcagatcgttccaaattcttggccacctactctctacacgccaatttcccttt
atgggaaagcggtgcgaagagaaatctcttaagaggtttgaggaagtcgtgacttccctc
cacgaagtgaaggcgtcacacctcagtaggatgggagaagccgccttctacataggtaga
aagtgccgcctctatcatgtcccacataatgtaggacatttttccattaatagttcggga
gactacgaattctccacctccgaaggagggaacgccttaggcgttcgaacattaatgatt
gaggtattgggaaggaagtctgatatcgcggaggagatgaccccttggggttatatccaa
cacgatatgaaccttgagatttggaggtatctctatagagatacccccattctcgagggt
tccttccttgaacctcttacttcaggttttccgaaggaacaacctggccgcatgaggggc
cttgacgaagtcattggccgtcaactcatgtatgctgcctggaagaaaagtgtccaagta
cctacggtacgctgtagcacagtggccgaaatgggtaataaggcccgtatcgtcaccgtg
ggtccagcatggctgcagatcctgcaggcacctttggcgcacactttaaaacacatgatg
tggaatcacccatctgtgttctccagctttcatcggcaggaccaagcttggatggcggtc
ataatg
>SRR20668465_Pvivax_Thailand_2016
tgcgtgatggaagagtatacctacatccaagcaacacaccctcgggatgttgtcggtgta
gggtattcacccttttacgattaccttccgatactttcgacgaaagtacaaccggatgga
aaaagacttcgtctttataccatcccggaaggaaccatacttcaacgatcccatggtgga
caatccttaggaaagttaccatgggaacagggaggctccttctcgacgagaaggaggaaa
ctccttagagttgtactcacaaagtccttgggcctacggcccaccgtcgttgatatccta
ttgacgaggtcaattaggcattttcaacggatagagggagccatcaatgctgtcgtagac
agcttggtgtgctctgaccctaccatgttcctcctcgaagagaaggaaaatgcaaacatc
ttcagggacttagtccggaagatgttttatgttggtactttcaatctcgaccttctggtg
gatgattggaagaacttctcccgatctctatttcatcaatatgctgaaacagaggtcata
ggtgggaggcctactatcagtaggaccaacatctataagagacttcttggagtctctacc
ttcaagaatctggactcatctttcagatcgttccaaattcttggccacctactctctaca
cgccaatttccctttatgggaaagcggtgcgaagagaaatctcttaagaggtttgaggaa
gtcgtgacttccctccacgaagtgaaggcgtcacacctcagtaggatgggagaagccgcc
ttctacataggtagaaagtgccgcctctatcatgtcccacataatgtaggacatttttcc
attaatagttcgggagactacgaattctccacctccgaaggagggaacgccttaggcgtt
cgaacattaatgattgaggtattgggaaggaagtctgatatcgcggaggagatgacccct
tggggttatatccaacacgatatgaaccttgagatttggaggtatctctatagagatacc
cccattctcgagggttccttccttgaacctcttacttcaggttttccgaaggaacaacct
ggccgcatgaggggccttgacgaagtcattggccgtcaactcatgtatgctgcctggaag
aaaagtgtccaagtacctacggtacgctgtagcacagtggccgaaatgggtaataaggcc
cgtatcgtcaccgtgggtccagcatggctgcagatcctgcaggcacctttggcgcacact
ttaaaacacatgatgtggaatcacccatctgtgttctccagctttcatcggcaggaccaa
gcttggatggcggtcataatgatctccaaatccaagttgtcggacttcgacgaagttctg
tcctccgatttaaaggacgcgacgaatgctcaaggtatcaccttgactcgtcaccttgtg
aggcaatttctaaggggttatggtctacgaccaaatccctacgttgacttcgtaatcgat
cttattggacctcgagagattgtcctcccgacgggacgacgtattctctcgcgcagaggt
gtcatgatgggtgaacccatggcgaagccatgtctcacacttctgaacctctgtgtggaa
tattgcgcatggcgcaagtacaaagttaaacatgaccgagcgaacctccatcggaggctc
ttccatattgggggagacgatcacttagtggtcggtcctcggccctatcttaactacatg
accaagttccatcttctgtctggttcccaaatagaaggtggagtacacggtacctctcgt
atagcggtacgctacgtagagagagtactattcatagggaatttctcgaagaggaaaccc
catgatcccaagaattatccagaatcgatgattgtggagaccataaaggtcagaattctt
gaacgaggatatctacttcctattatcaaagataataagaatgttgccataggcaaatcc
tcaacgatatcaacctgtttgaagtggatgcctaaacatccactatggccagaatggcac
aaacagatgataagaggcctattcgtgtcacgaatgggagcatggctaccgaaccttcgg
aaacatccgaagtgtttcaatagtattatgcttcccaaattcttcgggggctatggctta
gccatgtcagacctcgaagaatatacggcctatacaaaagcctcccgaccactacagtgg
atcatcgccgcagtatgtgacgaccatccacaatggagggaagggatcagggaactttcc
cggttaaaccggaacctctcgaagaggggagacacaaagtgtctaaagttcgaacaagac
atcattgagcaactcatgatggtcttgaatgatcgtctgagttggaaacagctcgaagag
aagtttccatctcctcatggtccacgagggacagtagcagaagcccagcgggcgggctac
atgtccataagacgatttgccgatgaggcgacacgaggtgtcattttccaaaacttagtt
tcggaacctcataagatctccaattttaacacacaaccctataggaaaactatgggaatt
gtgtgggaaaaattggaggcccttggcattgataaatgctcgcgaatcttagattccgac
gagtatcgatcaacgaaggctaaagtaaacgtagatttttactttaacacccaagagatt
acttgtgcagatatagggttctgggacccggagaatccggagactgagacctgggagttt
attgatgttagttttgaaaaactatacaccatgaaccttccaactctcagaattcccgat
agattcctctttcattcgaagaatgaagagttatactacggggagtccaaagaactggac
acggttcctacggaaccggagacataatgtcttagagtcctccagtcactaagtggctgg
attacctctttgggttctgtcgaagacgggtcccgaaggagttccaccgacaacatcacg
cat
>SRR20668466_Pvivax_Thailand_2016
tgcgtgatggaagagtatacctacatccaagcaacacaccctcgggatgttgtcggtgta
gggtattcacccttttacgattaccttccgatactttcgacgaaagtacaaccggatgga
aaaagacttcgtctttataccatcccggaaggaaccatacttcaacgatcccatggtgga
caatccttaggaaagttaccatgggaacagggaggctccttctcgacgagaaggaggaaa
ctccttagagttgtactcacaaagtccttgggcctacggcccaccgtcgttgatatccta
ttgacgaggtcaattaggcattttcaacggatagagggagccatcaatgctgtcgtagac
agcttggtgtgctctgaccctaccatgttcctcctcgaagagaaggaaaatgcaaacatc
ttcagggacttagtccggaagatgttttatgttggtactttcaatctcgaccttctggtg
gatgattggaagaacttctcccgatctctatttcatcaatatgctgaaacagaggtcata
ggtgggaggcctactatcagtaggaccaacatctataagagacttcttggagtctctacc
ttcaagaatctggactcatctttcagatcgttccaaattcttggccacctactctctaca
cgccaatttccctttatgggaaagcggtgcgaagagaaatctcttaagaggtttgaggaa
gtcgtgacttccctccacgaagtgaaggcgtcacacctcagtaggatgggagaagccgcc
ttctacataggtagaaagtgccgcctctatcatgtcccacataatgtaggacatttttcc
attaatagttcgggagactacgaattctccacctccgaaggagggaacgccttaggcgtt
cgaacattaatgattgaggtattgggaaggaagtctgatatcgcggaggagatgacccct
tggggttatatccaacacgatatgaaccttgagatttggaggtatctctatagagatacc
cccattctcgagggttccttccttgaacctcttacttcaggttttccgaaggaacaacct
ggccgcatgaggggccttgacgaagtcattggccgtcaactcatgtatgctgcctggaag
aaaagtgtccaagtacctacggtacgctgtagcacagtggccgaaatgggtaataaggcc
cgtatcgtcaccgtgggtccagcatggctgcagatcctgcaggcacctttggcgcacact
ttaaaacacatgatgtggaatcacccatctgtgttctccagctttcatcggcaggaccaa
gcttggatggcggtcataatgatctccaaatccaagttgtcggacttcgacgaagttctg
tcctccgatttaaaggacgcgacgaatgctcaaggtatcaccttgactcgtcaccttgtg
aggcaatttctaaggggttatggtctacgaccaaatccctacgttgacttcgtaatcgat
cttattggacctcgagagattgtcctcccgacgggacgacgtattctctcgcgcagaggt
gtcatgatgggtgaacccatggcgaagccatgtctcacacttctgaacctctgtgtggaa
tattgcgcatggcgcaagtacaaagttaaacatgaccgagcgaacctccatcggaggctc
ttccatattgggggagacgatcacttagtggtcggtcctcggccctatcttaactacatg
accaagttccatcttctgtctggttcccaaatagaaggtggagtacacggtacctctcgt
atagcggtacgctacgtagagagagtactattcatagggaatttctcgaagaggaaaccc
catgatcccaagaattatccagaatcgatgattgtggagaccataaaggtcagaattctt
gaacgaggatatctacttcctattatcaaagataataagaatgttgccataggcaaatcc
tcaacgatatcaacctgtttgaagtggatgcctaaacatccactatggccagaatggcac
aaacagatgataagaggcctattcgtgtcacgaatgggagcatggctaccgaaccttcgg
aaacatccgaagtgtttcaatagtattatgcttcccaaattcttcgggggctatggctta
gccatgtcagacctcgaagaatatacggcctatacaaaagcctcccgaccactacagtgg
atcatcgccgcagtatgtgacgaccatccacaatggagggaagggatcagggaactttcc
cggttaaaccggaacctctcgaagaggggagacacaaagtgtctaaagttcgaacaagac
atcattgagcaactcatgatggtcttgaatgatcgtctgagttggaaacagctcgaagag
aagtttccatctcctcatggtccacgagggacagtagcagaagcccagcgggcgggctac
atgtccataagacgatttgccgatgaggcgacacgaggtgtcattttccaaaacttagtt
tcggaacctcataagatctccaattttaacacacaaccctataggaaaactatgggaatt
gtgtgggaaaaattggaggcccttggcattgataaatgctcgcgaatcttagattccgac
gagtatcgatcaacgaaggctaaagtaaacgtagatttttactttaacacccaagagatt
acttgtgcagatatagggttctgggacccggagaatccggagactgagacctgggagttt
attgatgttagttttgaaaaactatacaccatgaaccttccaactctcagaattcccgat
agattcctctttcattcgaagaatgaagagttatactacggggagtccaaagaactggac
acggttcctacggaaccggagacataatgtcttagagtcctccagtcactaagtggctgg
attacctctttgggttctgtcgaagacgggtcccgaaggagttccaccgacaacatcacg
catcc
>SRR20668467_Pvivax_Thailand_2016
caagcaacacaccctcgggatgttgtcggtgtagggtattcacccttttacgattacctt
ccgatactttcgacgaaagtacaaccggatggaaaaagacttcgtctttataccatcccg
gaaggaaccatacttcaacgatcccatggtggacaatccttaggaaagttaccatgggaa
cagggaggctccttctcgacgagaaggaggaaactccttagagttgtactcacaaagtcc
ttgggcctacggcccaccgtcgttgatatcctattgacgaggtcaattaggcattttcaa
cggatagagggagccatcaatgctgtcgtagacagcttggtgtgctctgaccctaccatg
ttcctcctcgaagagaaggaaaatgcaaacatcttcagggacttagtccggaagatgttt
tatgttggtactttcaatctcgaccttctggtggatgattggaagaacttctcccgatct
ctatttcatcaatatgctgaaacagaggtcataggtgggaggcctactatcagtaggacc
aacatctataagagacttcttggagtctctaccttcaagaatctggactcatctttcaga
tcgttccaaattcttggccacctactctctacacgccaatttccctttatgggaaagcgg
tgcgaagagaaatctcttaagaggtttgaggaagtcgtgacttccctccacgaagtgaag
gcgtcacacctcagtaggatgggagaagccgccttctacataggtagaaagtgccgcctc
tatcatgtcccacataatgtaggacatttttccattaatagttcgggagactacgaattc
tccacctccgaaggagggaacgccttaggcgttcgaacattaatgattgaggtattggga
aggaagtctgatatcgcggaggagatgaccccttggggttatatccaacacgatatgaac
cttgagatttggaggtatctctatagagatacccccattctcgagggttccttccttgaa
cctcttacttcaggttttccgaaggaacaacctggccgcatgaggggccttgacgaagtc
attggccgtcaactcatgtatgctgcctggaagaaaagtgtccaagtacctacggtacgc
tgtagcacagtggccgaaatgggtaataaggcccgtatcgtcaccgtgggtccagcatgg
ctgcagatcctgcaggcacctttggcgcacactttaaaacacatgatgtggaatcaccca
tctgtgttctccagctttcatcggcaggaccaagcttggatggcggtcataatgatctcc
aaatccaagttgtcggacttcgacgaagttctgtcctccgatttaaaggacgcgacgaat
gctcaaggtatcaccttgactcgtcaccttgtgaggcaatttctaaggggttatggtcta
cgaccaaatccctacgttgacttcgtaatcgatcttattggacctcgagagattgtcctc
ccgacgggacgacgtattctctcgcgcagaggtgtcatgatgggtgaacccatggcgaag
ccatgtctcacacttctgaacctctgtgtggaatattgcgcatggcgcaagtacaaagtt
aaacatgaccgagcgaacctccatcggaggctcttccatattgggggagacgatcactta
gtggtcggtcctcggccctatcttaactacatgaccaagttccatcttctgtctggttcc
caaatagaaggtggagtacacggtacctctcgtatagcggtacgctacgtagagagagta
ctattcatagggaatttctcgaagaggaaaccccatgatcccaagaattatccagaatcg
atgattgtggagaccataaaggtcagaattcttgaacgaggatatctacttcctattatc
aaagataataagaatgttgccataggcaaatcctcaacgatatcaacctgtttgaagtgg
atgcctaaacatccactatggccagaatggcacaaacagatgataagaggcctattcgtg
tcacgaatgggagcatggctaccgaaccttcggaaacatccgaagtgtttcaatagtatt
atgcttcccaaattcttcgggggctatggcttagccatgtcagacctcgaagaatatacg
gcctatacaaaagcctcccgaccactacagtggatcatcgccgcagtatgtgacgaccat
ccacaatggagggaagggatcagggaactttcccggttaaaccggaacctctcgaagagg
ggagacacaaagtgtctaaagttcgaacaagacatcattgagcaactcatgatggtcttg
aatgatcgtctgagttggaaacagctcgaagagaagtttccatctcctcatggtccacga
gggacagtagcagaagcccagcgggcgggctacatgtccataagacgatttgccgatgag
gcgacacgaggtgtcattttccaaaacttagtttcggaacctcataagatctccaatttt
aacacacaaccctataggaaaactatgggaattgtgtgggaaaaattggaggcccttggc
attgataaatgctcgcgaatcttagattccgacgagtatcgatcaacgaaggctaaagta
aacgtagatttttactttaacacccaagagattacttgtgcagatatagggttctgggac
ccggagaatccggagactgagacctgggagtttattgatgttagttttgaaaaactatac
accatgaaccttccaactctcagaattcccgatagattcctctttcattcgaagaatgaa
gagttatactacggggagtccaaagaactggacacggttcctacggaaccggagacataa
tgtcttagagtcctccagtcactaagtggctggattacctctttgggttctgtcgaagac
gggtcccgaaggagttccaccgacaacatcacgcatccgagccttcggctcaaatttttg
ctataatagcaatgcgtgatggaagagtatacctacatccaagcaacacaccctcgggat
gttgtcggtgtagggtattcacccttttacgattaccttccgatactttcgacgaaagta
caaccggatggaaaaaga
>SRR20668468_Pvivax_Thailand_2016
atggaagagtatacctacatccaagcaacacaccctcgggatgttgtcggtgtagggtat
tcacccttttacgattaccttccgatactttcgacgaaagtacaaccggatggaaaaaga
cttcgtctttataccatcccggaaggaaccatacttcaacgatcccatggtggacaatcc
ttaggaaagttaccatgggaacagggaggctccttctcgacgagaaggaggaaactcctt
agagttgtactcacaaagtccttgggcctacggcccaccgtcgttgatatcctattgacg
aggtcaattaggcattttcaacggatagagggagccatcaatgctgtcgtagacagcttg
gtgtgctctgaccctaccatgttcctcctcgaagagaaggaaaatgcaaacatcttcagg
gacttagtccggaagatgttttatgttggtactttcaatctcgaccttctggtggatgat
tggaagaacttctcccgatctctatttcatcaatatgctgaaacagaggtcataggtggg
aggcctactatcagtaggaccaacatctataagagacttcttggagtctctaccttcaag
aatctggactcatctttcagatcgttccaaattcttggccacctactctctacacgccaa
tttccctttatgggaaagcggtgcgaagagaaatctcttaagaggtttgaggaagtcgtg
acttccctccacgaagtgaaggcgtcacacctcagtaggatgggagaagccgccttctac
ataggtagaaagtgccgcctctatcatgtcccacataatgtaggacatttttccattaat
agttcgggagactacgaattctccacctccgaaggagggaacgccttaggcgttcgaaca
ttaatgattgaggtattgggaaggaagtctgatatcgcggaggagatgaccccttggggt
tatatccaacacgatatgaaccttgagatttggaggtatctctatagagatacccccatt
ctcgagggttccttccttgaacctcttacttcaggttttccgaaggaacaacctggccgc
atgaggggccttgacgaagtcattggccgtcaactcatgtatgctgcctggaagaaaagt
gtccaagtacctacggtacgctgtagcacagtggccgaaatgggtaataaggcccgtatc
gtcaccgtgggtccagcatggctgcagatcctgcaggcacctttggcgcacactttaaaa
cacatgatgtggaatcacccatctgtgttctccagctttcatcggcaggaccaagcttgg
atggcggtcataatgatctccaaatccaagttgtcggacttcgacgaagttctgtcctcc
gatttaaaggacgcgacgaatgctcaaggtatcaccttgactcgtcaccttgtgaggcaa
tttctaaggggttatggtctacgaccaaatccctacgttgacttcgtaatcgatcttatt
ggacctcgagagattgtcctcccgacgggacgacgtattctctcgcgcagaggtgtcatg
atgggtgaacccatggcgaagccatgtctcacacttctgaacctctgtgtggaatattgc
gcatggcgcaagtacaaagttaaacatgaccgagcgaacctccatcggaggctcttccat
attgggggagacgatcacttagtggtcggtcctcggccctatcttaactacatgaccaag
ttccatcttctgtctggttcccaaatagaaggtggagtacacggtacctctcgtatagcg
gtacgctacgtagagagagtactattcatagggaatttctcgaagaggaaaccccatgat
cccaagaattatccagaatcgatgattgtggagaccataaaggtcagaattcttgaacga
ggatatctacttcctattatcaaagataataagaatgttgccataggcaaatcctcaacg
atatcaacctgtttgaagtggatgcctaaacatccactatggccagaatggcacaaacag
atgataagaggcctattcgtgtcacgaatgggagcatggctaccgaaccttcggaaacat
ccgaagtgtttcaatagtattatgcttcccaaattcttcgggggctatggcttagccatg
tcagacctcgaagaatatacggcctatacaaaagcctcccgaccactacagtggatcatc
gccgcagtatgtgacgaccatccacaatggagggaagggatcagggaactttcccggtta
aaccggaacctctcgaagaggggagacacaaagtgtctaaagttcgaacaagacatcatt
gagcaactcatgatggtcttgaatgatcgtctgagttggaaacagctcgaagagaagttt
ccatctcctcatggtccacgagggacagtagcagaagcccagcgggcgggctacatgtcc
ataagacgatttgccgatgaggcgacacgaggtgtcattttccaaaacttagtttcggaa
cctcataagatctccaattttaacacacaaccctataggaaaactatgggaattgtgtgg
gaaaaattggaggcccttggcattgataaatgctcgcgaatcttagattccgacgagtat
cgatcaacgaaggctaaagtaaacgtagatttttactttaacacccaagagattacttgt
gcagatatagggttctgggacccggagaatccggagactgagacctgggagtttattgat
gttagttttgaaaaactatacaccatgaaccttccaactctcagaattcccgatagattc
ctctttcattcgaagaatgaagagttatactacggggagtccaaagaactggacacggtt
cctacggaaccggagacataatgtcttagagtcctccagtcactaagtggctggattacc
tctttgggttctgtcgaagacgggtcccgaaggagttccaccgacaacatcacgcatcc
>SRR20668469_Pvivax_Thailand_2016
atggaagagtatacctacatccaagcaacacaccctcgggatgttgtcggtgtagggtat
tcacccttttacgattaccttccgatactttcgacgaaagtacaaccggatggaaaaaga
cttcgtctttataccatcccggaaggaaccatacttcaacgatcccatggtggacaatcc
ttaggaaagttaccatgggaacagggaggctccttctcgacgagaaggaggaaactcctt
agagttgtactcacaaagtccttgggcctacggcccaccgtcgttgatatcctattgacg
aggtcaattaggcattttcaacggatagagggagccatcaatgctgtcgtagacagcttg
gtgtgctctgaccctaccatgttcctcctcgaagagaaggaaaatgcaaacatcttcagg
gacttagtccggaagatgttttatgttggtactttcaatctcgaccttctggtggatgat
tggaagaacttctcccgatctctatttcatcaatatgctgaaacagaggtcataggtggg
aggcctactatcagtaggaccaacatctataagagacttcttggagtctctaccttcaag
aatctggactcatctttcagatcgttccaaattcttggccacctactctctacacgccaa
tttccctttatgggaaagcggtgcgaagagaaatctcttaagaggtttgaggaagtcgtg
acttccctccacgaagtgaaggcgtcacacctcagtaggatgggagaagccgccttctac
ataggtagaaagtgccgcctctatcatgtcccacataatgtaggacatttttccattaat
agttcgggagactacgaattctccacctccgaaggagggaacgccttaggcgttcgaaca
ttaatgattgaggtattgggaaggaagtctgatatcgcggaggagatgaccccttggggt
tatatccaacacgatatgaaccttgagatttggaggtatctctatagagatacccccatt
ctcgagggttccttccttgaacctcttacttcaggttttccgaaggaacaacctggccgc
atgaggggccttgacgaagtcattggccgtcaactcatgtatgctgcctggaagaaaagt
gtccaagtacctacggtacgctgtagcacagtggccgaaatgggtaataaggcccgtatc
gtcaccgtgggtccagcatggctgcagatcctgcaggcacctttggcgcacactttaaaa
cacatgatgtggaatcacccatctgtgttctccagctttcatcggcaggaccaagcttgg
atggcggtcataatgatctccaaatccaagttgtcggacttcgacgaagttctgtcctcc
gatttaaaggacgcgacgaatgctcaaggtatcaccttgactcgtcaccttgtgaggcaa
tttctaaggggttatggtctacgaccaaatccctacgttgacttcgtaatcgatcttatt
ggacctcgagagattgtcctcccgacgggacgacgtattctctcgcgcagaggtgtcatg
atgggtgaacccatggcgaagccatgtctcacacttctgaacctctgtgtggaatattgc
gcatggcgcaagtacaaagttaaacatgaccgagcgaacctccatcggaggctcttccat
attgggggagacgatcacttagtggtcggtcctcggccctatcttaactacatgaccaag
ttccatcttctgtctggttcccaaatagaaggtggagtacacggtacctctcgtatagcg
gtacgctacgtagagagagtactattcatagggaatttctcgaagaggaaaccccatgat
cccaagaattatccagaatcgatgattgtggagaccataaaggtcagaattcttgaacga
ggatatctacttcctattatcaaagataataagaatgttgccataggcaaatcctcaacg
atatcaacctgtttgaagtggatgcctaaacatccactatggccagaatggcacaaacag
atgataagaggcctattcgtgtcacgaatgggagcatggctaccgaaccttcggaaacat
ccgaagtgtttcaatagtattatgcttcccaaattcttcgggggctatggcttagccatg
tcagacctcgaagaatatacggcctatacaaaagcctcccgaccactacagtggatcatc
gccgcagtatgtgacgaccatccacaatggagggaagggatcagggaactttcccggtta
aaccggaacctctcgaagaggggagacacaaagtgtctaaagttcgaacaagacatcatt
gagcaactcatgatggtcttgaatgatcgtctgagttggaaacagctcgaagagaagttt
ccatctcctcatggtccacgagggacagtagcagaagcccagcgggcgggctacatgtcc
ataagacgatttgccgatgaggcgacacgaggtgtcattttccaaaacttagtttcggaa
cctcataagatctccaattttaacacacaaccctataggaaaactatgggaattgtgtgg
gaaaaattggaggcccttggcattgataaatgctcgcgaatcttagattccgacgagtat
cgatcaacgaaggctaaagtaaacgtagatttttactttaacacccaagagattacttgt
gcagatatagggttctgggacccggagaatccggagactgagacctgggagtttattgat
gttagttttgaaaaactatacaccatgaaccttccaactctcagaattcccgatagattc
ctctttcattcgaagaatgaagagttatactacggggagtccaaagaactggacacggtt
cctacggaaccggagacataatgtcttagagtcctccagtcactaagtggctggattacc
tctttgggttctgtcgaagacgggtcccgaaggagttccaccgacaacatcacgcatccg
>SRR20668470_Pvivax_Thailand_2016
gcaatgcgtgatggaagagtatacctacatccaagcaacacaccctcgggatgttgtcgg
tgtagggtattcacccttttacgattaccttccgatactttcgacgaaagtacaaccgga
tggaaaaagacttcgtctttataccatcccggaaggaaccatacttcaacgatcccatgg
tggacaatccttaggaaagttaccatgggaacagggaggctccttctcgacgagaaggag
gaaactccttagagttgtactcacaaagtccttgggcctacggcccaccgtcgttgatat
cctattgacgaggtcaattaggcattttcaacggatagagggagccatcaatgctgtcgt
agacagcttggtgtgctctgaccctaccatgttcctcctcgaagagaaggaaaatgcaaa
catcttcagggacttagtccggaagatgttttatgttggtactttcaatctcgaccttct
ggtggatgattggaagaacttctcccgatctctatttcatcaatatgctgaaacagaggt
cataggtgggaggcctactatcagtaggaccaacatctataagagacttcttggagtctc
taccttcaagaatctggactcatctttcagatcgttccaaattcttggccacctactctc
tacacgccaatttccctttatgggaaagcggtgcgaagagaaatctcttaagaggtttga
ggaagtcgtgacttccctccacgaagtgaaggcgtcacacctcagtaggatgggagaagc
cgccttctacataggtagaaagtgccgcctctatcatgtcccacataatgtaggacattt
ttccattaatagttcgggagactacgaattctccacctccgaaggagggaacgccttagg
cgttcgaacattaatgattgaggtattgggaaggaagtctgatatcgcggaggagatgac
cccttggggttatatccaacacgatatgaaccttgagatttggaggtatctctatagaga
tacccccattctcgagggttccttccttgaacctcttacttcaggttttccgaaggaaca
acctggccgcatgaggggccttgacgaagtcattggccgtcaactcatgtatgctgcctg
gaagaaaagtgtccaagtacctacggtacgctgtagcacagtggccgaaatgggtaataa
ggcccgtatcgtcaccgtgggtccagcatggctgcagatcctgcaggcacctttggcgca
cactttaaaacacatgatgtggaatcacccatctgtgttctccagctttcatcggcagga
ccaagcttggatggcggtcataatgatctccaaatccaagttgtcggacttcgacgaagt
tctgtcctccgatttaaaggacgcgacgaatgctcaaggtatcaccttgactcgtcacct
tgtgaggcaatttctaaggggttatggtctacgaccaaatccctacgttgacttcgtaat
cgatcttattggacctcgagagattgtcctcccgacgggacgacgtattctctcgcgcag
aggtgtcatgatgggtgaacccatggcgaagccatgtctcacacttctgaacctctgtgt
ggaatattgcgcatggcgcaagtacaaagttaaacatgaccgagcgaacctccatcggag
gctcttccatattgggggagacgatcacttagtggtcggtcctcggccctatcttaacta
catgaccaagttccatcttctgtctggttcccaaatagaaggtggagtacacggtacctc
tcgtatagcggtacgctacgtagagagagtactattcatagggaatttctcgaagaggaa
accccatgatcccaagaattatccagaatcgatgattgtggagaccataaaggtcagaat
tcttgaacgaggatatctacttcctattatcaaagataataagaatgttgccataggcaa
atcctcaacgatatcaacctgtttgaagtggatgcctaaacatccactatggccagaatg
gcacaaacagatgataagaggcctattcgtgtcacgaatgggagcatggctaccgaacct
tcggaaacatccgaagtgtttcaatagtattatgcttcccaaattcttcgggggctatgg
cttagccatgtcagacctcgaagaatatacggcctatacaaaagcctcccgaccactaca
gtggatcatcgccgcagtatgtgacgaccatccacaatggagggaagggatcagggaact
ttcccggttaaaccggaacctctcgaagaggggagacacaaagtgtctaaagttcgaaca
agacatcattgagcaactcatgatggtcttgaatgatcgtctgagttggaaacagctcga
agagaagtttccatctcctcatggtccacgagggacagtagcagaagcccagcgggcggg
ctacatgtccataagacgatttgccgatgaggcgacacgaggtgtcattttccaaaactt
agtttcggaacctcataagatctccaattttaacacacaaccctataggaaaactatggg
aattgtgtgggaaaaattggaggcccttggcattgataaatgctcgcgaatcttagattc
cgacgagtatcgatcaacgaaggctaaagtaaacgtagatttttactttaacacccaaga
gattacttgtgcagatatagggttctgggacccggagaatccggagactgagacctggga
gtttattgatgttagttttgaaaaactatacaccatgaaccttccaactctcagaattcc
cgatagattcctctttcattcgaagaatgaagagttatactacggggagtccaaagaact
ggacacggttcctacggaaccggagacataatgtcttagagtcctccagtcactaagtgg
ctggattacctctttgggttctgtcgaagacgggtcccgaaggagttccaccgacaacat
cacgcatccgagcc
>SRR20668471_Pvivax_Thailand_2016
atggaagagtatacctacatccaagcaacacaccctcgggatgttgtcggtgtagggtat
tcacccttttacgattaccttccgatactttcgacgaaagtacaaccggatggaaaaaga
cttcgtctttataccatcccggaaggaaccatacttcaacgatcccatggtggacaatcc
ttaggaaagttaccatgggaacagggaggctccttctcgacgagaaggaggaaactcctt
agagttgtactcacaaagtccttgggcctacggcccaccgtcgttgatatcctattgacg
aggtcaattaggcattttcaacggatagagggagccatcaatgctgtcgtagacagcttg
gtgtgctctgaccctaccatgttcctcctcgaagagaaggaaaatgcaaacatcttcagg
gacttagtccggaagatgttttatgttggtactttcaatctcgaccttctggtggatgat
tggaagaacttctcccgatctctatttcatcaatatgctgaaacagaggtcataggtggg
aggcctactatcagtaggaccaacatctataagagacttcttggagtctctaccttcaag
aatctggactcatctttcagatcgttccaaattcttggccacctactctctacacgccaa
tttccctttatgggaaagcggtgcgaagagaaatctcttaagaggtttgaggaagtcgtg
acttccctccacgaagtgaaggcgtcacacctcagtaggatgggagaagccgccttctac
ataggtagaaagtgccgcctctatcatgtcccacataatgtaggacatttttccattaat
agttcgggagactacgaattctccacctccgaaggagggaacgccttaggcgttcgaaca
ttaatgattgaggtattgggaaggaagtctgatatcgcggaggagatgaccccttggggt
tatatccaacacgatatgaaccttgagatttggaggtatctctatagagatacccccatt
ctcgagggttccttccttgaacctcttacttcaggttttccgaaggaacaacctggccgc
atgaggggccttgacgaagtcattggccgtcaactcatgtatgctgcctggaagaaaagt
gtccaagtacctacggtacgctgtagcacagtggccgaaatgggtaataaggcccgtatc
gtcaccgtgggtccagcatggctgcagatcctgcaggcacctttggcgcacactttaaaa
cacatgatgtggaatcacccatctgtgttctccagctttcatcggcaggaccaagcttgg
atggcggtcataatgatctccaaatccaagttgtcggacttcgacgaagttctgtcctcc
gatttaaaggacgcgacgaatgctcaaggtatcaccttgactcgtcaccttgtgaggcaa
tttctaaggggttatggtctacgaccaaatccctacgttgacttcgtaatcgatcttatt
ggacctcgagagattgtcctcccgacgggacgacgtattctctcgcgcagaggtgtcatg
atgggtgaacccatggcgaagccatgtctcacacttctgaacctctgtgtggaatattgc
gcatggcgcaagtacaaagttaaacatgaccgagcgaacctccatcggaggctcttccat
attgggggagacgatcacttagtggtcggtcctcggccctatcttaactacatgaccaag
ttccatcttctgtctggttcccaaatagaaggtggagtacacggtacctctcgtatagcg
gtacgctacgtagagagagtactattcatagggaatttctcgaagaggaaaccccatgat
cccaagaattatccagaatcgatgattgtggagaccataaaggtcagaattcttgaacga
ggatatctacttcctattatcaaagataataagaatgttgccataggcaaatcctcaacg
atatcaacctgtttgaagtggatgcctaaacatccactatggccagaatggcacaaacag
atgataagaggcctattcgtgtcacgaatgggagcatggctaccgaaccttcggaaacat
ccgaagtgtttcaatagtattatgcttcccaaattcttcgggggctatggcttagccatg
tcagacctcgaagaatatacggcctatacaaaagcctcccgaccactacagtggatcatc
gccgcagtatgtgacgaccatccacaatggagggaagggatcagggaactttcccggtta
aaccggaacctctcgaagaggggagacacaaagtgtctaaagttcgaacaagacatcatt
gagcaactcatgatggtcttgaatgatcgtctgagttggaaacagctcgaagagaagttt
ccatctcctcatggtccacgagggacagtagcagaagcccagcgggcgggctacatgtcc
ataagacgatttgccgatgaggcgacacgaggtgtcattttccaaaacttagtttcggaa
cctcataagatctccaattttaacacacaaccctataggaaaactatgggaattgtgtgg
gaaaaattggaggcccttggcattgataaatgctcgcgaatcttagattccgacgagtat
cgatcaacgaaggctaaagtaaacgtagatttttactttaacacccaagagattacttgt
gcagatatagggttctgggacccggagaatccggagactgagacctgggagtttattgat
gttagttttgaaaaactatacaccatgaaccttccaactctcagaattcccgatagattc
ctctttcattcgaagaatgaagagttatactacggggagtccaaagaactggacacggtt
cctacggaaccggagacataatgtcttagagtcctccagtcactaagtggctggattacc
tctttgggttctgtcgaagacgggtcccgaaggagttccaccgacaacatcacg
>SRR20668472_Pvivax_Thailand_2016
cgtgatggaagagtatacctacatccaagcaacacaccctcgggatgttgtcggtgtagg
gtattcacccttttacgattaccttccgatactttcgacgaaagtacaaccggatggaaa
aagacttcgtctttataccatcccggaaggaaccatacttcaacgatcccatggtggaca
atccttaggaaagttaccatgggaacagggaggctccttctcgacgagaaggaggaaact
ccttagagttgtactcacaaagtccttgggcctacggcccaccgtcgttgatatcctatt
gacgaggtcaattaggcattttcaacggatagagggagccatcaatgctgtcgtagacag
cttggtgtgctctgaccctaccatgttcctcctcgaagagaaggaaaatgcaaacatctt
cagggacttagtccggaagatgttttatgttggtactttcaatctcgaccttctggtgga
tgattggaagaacttctcccgatctctatttcatcaatatgctgaaacagaggtcatagg
tgggaggcctactatcagtaggaccaacatctataagagacttcttggagtctctacctt
caagaatctggactcatctttcagatcgttccaaattcttggccacctactctctacacg
ccaatttccctttatgggaaagcggtgcgaagagaaatctcttaagaggtttgaggaagt
cgtgacttccctccacgaagtgaaggcgtcacacctcagtaggatgggagaagccgcctt
ctacataggtagaaagtgccgcctctatcatgtcccacataatgtaggacatttttccat
taatagttcgggagactacgaattctccacctccgaaggagggaacgccttaggcgttcg
aacattaatgattgaggtattgggaaggaagtctgatatcgcggaggagatgaccccttg
gggttatatccaacacgatatgaaccttgagatttggaggtatctctatagagatacccc
cattctcgagggttccttccttgaacctcttacttcaggttttccgaaggaacaacctgg
ccgcatgaggggccttgacgaagtcattggccgtcaactcatgtatgctgcctggaagaa
aagtgtccaagtacctacggtacgctgtagcacagtggccgaaatgggtaataaggcccg
tatcgtcaccgtgggtccagcatggctgcagatcctgcaggcacctttggcgcacacttt
aaaacacatgatgtggaatcacccatctgtgttctccagctttcatcggcaggaccaagc
ttggatggcggtcataatgatctccaaatccaagttgtcggacttcgacgaagttctgtc
ctccgatttaaaggacgcgacgaatgctcaaggtatcaccttgactcgtcaccttgtgag
gcaatttctaaggggttatggtctacgaccaaatccctacgttgacttcgtaatcgatct
tattggacctcgagagattgtcctcccgacgggacgacgtattctctcgcgcagaggtgt
catgatgggtgaacccatggcgaagccatgtctcacacttctgaacctctgtgtggaata
ttgcgcatggcgcaagtacaaagttaaacatgaccgagcgaacctccatcggaggctctt
ccatattgggggagacgatcacttagtggtcggtcctcggccctatcttaactacatgac
caagttccatcttctgtctggttcccaaatagaaggtggagtacacggtacctctcgtat
agcggtacgctacgtagagagagtactattcatagggaatttctcgaagaggaaacccca
tgatcccaagaattatccagaatcgatgattgtggagaccataaaggtcagaattcttga
acgaggatatctacttcctattatcaaagataataagaatgttgccataggcaaatcctc
aacgatatcaacctgtttgaagtggatgcctaaacatccactatggccagaatggcacaa
acagatgataagaggcctattcgtgtcacgaatgggagcatggctaccgaaccttcggaa
acatccgaagtgtttcaatagtattatgcttcccaaattcttcgggggctatggcttagc
catgtcagacctcgaagaatatacggcctatacaaaagcctcccgaccactacagtggat
catcgccgcagtatgtgacgaccatccacaatggagggaagggatcagggaactttcccg
gttaaaccggaacctctcgaagaggggagacacaaagtgtctaaagttcgaacaagacat
cattgagcaactcatgatggtcttgaatgatcgtctgagttggaaacagctcgaagagaa
gtttccatctcctcatggtccacgagggacagtagcagaagcccagcgggcgggctacat
gtccataagacgatttgccgatgaggcgacacgaggtgtcattttccaaaacttagtttc
ggaacctcataagatctccaattttaacacacaaccctataggaaaactatgggaattgt
gtgggaaaaattggaggcccttggcattgataaatgctcgcgaatcttagattccgacga
gtatcgatcaacgaaggctaaagtaaacgtagatttttactttaacacccaagagattac
ttgtgcagatatagggttctgggacccggagaatccggagactgagacctgggagtttat
tgatgttagttttgaaaaactatacaccatgaaccttccaactctcagaattcccgatag
attcctctttcattcgaagaatgaagagttatactacggggagtccaaagaactggacac
ggttcctacggaaccggagacataatgtcttagagtcctccagtcactaagtggctggat
tacctctttgggttctgtcgaagacgggtcccgaaggagttccaccgacaacatcacgca
tc
>SRR20668473_Pvivax_Thailand_2016
tatgtgacgaccatccacaatggagggaagggatcagggaactttcccggttaaaccgga
acctctcgaagaggggagacacaaagtgtctaaagttcgaacaagacatcattgagcaac
tcatgatggtcttgaatgatcgtctgagttggaaacagctcgaagagaagtttccatctc
ctcatggtccacgagggacagtagcagaagcccagcgggcgggctacatgtccataagac
gatttgccgatgaggcgacacgaggtgtcattttccaaaacttagtttcggaacctcata
agatctccaattttaacacacaaccctataggaaaactatgggaattgtgtgggaaaaat
tggaggcccttggcattgataaatgctcgcgaatcttagattccgacgagtatcgatcaa
cgaaggctaaagtaaacgtagatttttactttaacacccaagagattacttgtgcagata
tagggttctgggacccggagaatccggagactgagacctgggagtttattgatgttagtt
ttgaaaaactatacaccatgaaccttccaactctcagaattcccgatagattcctctttc
attcgaagaatgaagagttatactacggggagtccaaagaactggacacggttcctacgg
aaccggagacataatgtcttagagtcctccagtcactaagtggctggattacctctttgg
gttctgtcgaagacgggtcccgaaggagttccaccgacaacatcacgcatccgagccttc
ggctcaaatagcaatgcgtgatggaagagtatacctacatccaagcaacacaccctcggg
atgttgtcggtgtagggtattcacccttttacgattaccttccgatactttcgacgaaag
tacaaccggatggaaaaagacttcgtctttataccatcccggaaggaaccatacttcaac
gatcccatggtggacaatccttaggaaagttaccatgggaacagggaggctccttctcga
cgagaaggaggaaactccttagagttgtactcacaaagtccttgggcctacggcccaccg
tcgttgatatcctattgacgaggtcaattaggcattttcaacggatagagggagccatca
atgctgtcgtagacagcttggtgtgctctgaccctaccatgttcctcctcgaagagaagg
aaaatgcaaacatcttcagggacttagtccggaagatgttttatgttggtactttcaatc
tcgaccttctggtggatgattggaagaacttctcccgatctctatttcatcaatatgctg
aaacagaggtcataggtgggaggcctactatcagtaggaccaacatctataagagacttc
ttggagtctctaccttcaagaatctggactcatctttcagatcgttccaaattcttggcc
acctactctctacacgccaatttccctttatgggaaagcggtgcgaagagaaatctctta
agaggtttgaggaagtcgtgacttccctccacgaagtgaaggcgtcacacctcagtagga
tgggagaagccgccttctacataggtagaaagtgccgcctctatcatgtcccacataatg
taggacatttttccattaatagttcgggagactacgaattctccacctccgaaggaggga
acgccttaggcgttcgaacattaatgattgaggtattgggaaggaagtctgatatcgcgg
aggagatgaccccttggggttatatccaacacgatatgaaccttgagatttggaggtatc
tctatagagatacccccattctcgagggttccttccttgaacctcttacttcaggttttc
cgaaggaacaacctggccgcatgaggggccttgacgaagtcattggccgtcaactcatgt
atgctgcctggaagaaaagtgtccaagtacctacggtacgctgtagcacagtggccgaaa
tgggtaataaggcccgtatcgtcaccgtgggtccagcatggctgcagatcctgcaggcac
ctttggcgcacactttaaaacacatgatgtggaatcacccatctgtgttctccagctttc
atcggcaggaccaagcttggatggcggtcataatgatctccaaatccaagttgtcggact
tcgacgaagttctgtcctccgatttaaaggacgcgacgaatgctcaaggtatcaccttga
ctcgtcaccttgtgaggcaatttctaaggggttatggtctacgaccaaatccctacgttg
acttcgtaatcgatcttattggacctcgagagattgtcctcccgacgggacgacgtattc
tctcgcgcagaggtgtcatgatgggtgaacccatggcgaagccatgtctcacacttctga
acctctgtgtggaatattgcgcatggcgcaagtacaaagttaaacatgaccgagcgaacc
tccatcggaggctcttccatattgggggagacgatcacttagtggtcggtcctcggccct
atcttaactacatgaccaagttccatcttctgtctggttcccaaatagaaggtggagtac
acggtacctctcgtatagcggtacgctacgtagagagagtactattcatagggaatttct
cgaagaggaaaccccatgatcccaagaattatccagaatcgatgattgtggagaccataa
aggtcagaattcttgaacgaggatatctacttcctattatcaaagataataagaatgttg
ccataggcaaatcctcaacgatatcaacctgtttgaagtggatgcctaaacatccactat
ggccagaatggcacaaacagatgataagaggcctattcgtgtcacgaatgggagcatggc
taccgaaccttcggaaacatccgaagtgtttcaatagtattatgcttcccaaattcttcg
ggggctatggcttagccatgtcagacctcgaagaatatacggcctatacaaaagcctccc
gaccactacagtggatcatcgccgcagtatgtgacgaccatccacaatggagggaaggga
tcagggaactttcccggttaaaccggaacctctcgaagaggggagacacaaagtgtctaa
agttcg
>SRR20668474_Pvivax_Thailand_2016
gcgtgatggaagagtatacctacatccaagcaacacaccctcgggatgttgtcggtgtag
ggtattcacccttttacgattaccttccgatactttcgacgaaagtacaaccggatggaa
aaagacttcgtctttataccatcccggaaggaaccatacttcaacgatcccatggtggac
aatccttaggaaagttaccatgggaacagggaggctccttctcgacgagaaggaggaaac
tccttagagttgtactcacaaagtccttgggcctacggcccaccgtcgttgatatcctat
tgacgaggtcaattaggcattttcaacggatagagggagccatcaatgctgtcgtagaca
gcttggtgtgctctgaccctaccatgttcctcctcgaagagaaggaaaatgcaaacatct
tcagggacttagtccggaagatgttttatgttggtactttcaatctcgaccttctggtgg
atgattggaagaacttctcccgatctctatttcatcaatatgctgaaacagaggtcatag
gtgggaggcctactatcagtaggaccaacatctataagagacttcttggagtctctacct
tcaagaatctggactcatctttcagatcgttccaaattcttggccacctactctctacac
gccaatttccctttatgggaaagcggtgcgaagagaaatctcttaagaggtttgaggaag
tcgtgacttccctccacgaagtgaaggcgtcacacctcagtaggatgggagaagccgcct
tctacataggtagaaagtgccgcctctatcatgtcccacataatgtaggacatttttcca
ttaatagttcgggagactacgaattctccacctccgaaggagggaacgccttaggcgttc
gaacattaatgattgaggtattgggaaggaagtctgatatcgcggaggagatgacccctt
ggggttatatccaacacgatatgaaccttgagatttggaggtatctctatagagataccc
ccattctcgagggttccttccttgaacctcttacttcaggttttccgaaggaacaacctg
gccgcatgaggggccttgacgaagtcattggccgtcaactcatgtatgctgcctggaaga
aaagtgtccaagtacctacggtacgctgtagcacagtggccgaaatgggtaataaggccc
gtatcgtcaccgtgggtccagcatggctgcagatcctgcaggcacctttggcgcacactt
taaaacacatgatgtggaatcacccatctgtgttctccagctttcatcggcaggaccaag
cttggatggcggtcataatgatctccaaatccaagttgtcggacttcgacgaagttctgt
cctccgatttaaaggacgcgacgaatgctcaaggtatcaccttgactcgtcaccttgtga
ggcaatttctaaggggttatggtctacgaccaaatccctacgttgacttcgtaatcgatc
ttattggacctcgagagattgtcctcccgacgggacgacgtattctctcgcgcagaggtg
tcatgatgggtgaacccatggcgaagccatgtctcacacttctgaacctctgtgtggaat
attgcgcatggcgcaagtacaaagttaaacatgaccgagcgaacctccatcggaggctct
tccatattgggggagacgatcacttagtggtcggtcctcggccctatcttaactacatga
ccaagttccatcttctgtctggttcccaaatagaaggtggagtacacggtacctctcgta
tagcggtacgctacgtagagagagtactattcatagggaatttctcgaagaggaaacccc
atgatcccaagaattatccagaatcgatgattgtggagaccataaaggtcagaattcttg
aacgaggatatctacttcctattatcaaagataataagaatgttgccataggcaaatcct
caacgatatcaacctgtttgaagtggatgcctaaacatccactatggccagaatggcaca
aacagatgataagaggcctattcgtgtcacgaatgggagcatggctaccgaaccttcgga
aacatccgaagtgtttcaatagtattatgcttcccaaattcttcgggggctatggcttag
ccatgtcagacctcgaagaatatacggcctatacaaaagcctcccgaccactacagtgga
tcatcgccgcagtatgtgacgaccatccacaatggagggaagggatcagggaactttccc
ggttaaaccggaacctctcgaagaggggagacacaaagtgtctaaagttcgaacaagaca
tcattgagcaactcatgatggtcttgaatgatcgtctgagttggaaacagctcgaagaga
agtttccatctcctcatggtccacgagggacagtagcagaagcccagcgggcgggctaca
tgtccataagacgatttgccgatgaggcgacacgaggtgtcattttccaaaacttagttt
cggaacctcataagatctccaattttaacacacaaccctataggaaaactatgggaattg
tgtgggaaaaattggaggcccttggcattgataaatgctcgcgaatcttagattccgacg
agtatcgatcaacgaaggctaaagtaaacgtagatttttactttaacacccaagagatta
cttgtgcagatatagggttctgggacccggagaatccggagactgagacctgggagttta
ttgatgttagttttgaaaaactatacaccatgaaccttccaactctcagaattcccgata
gattcctctttcattcgaagaatgaagagttatactacggggagtccaaagaactggaca
cggttcctacggaaccggagacataatgtcttagagtcctccagtcactaagtggctgga
ttacctctttgggttctgtcgaagacgggtcccgaaggagttccaccgacaacatcacgc
at
>SRR20668475_Pvivax_Thailand_2016
tgatggaagagtatacctacatccaagcaacacaccctcgggatgttgtcggtgtagggt
attcacccttttacgattaccttccgatactttcgacgaaagtacaaccggatggaaaaa
gacttcgtctttataccatcccggaaggaaccatacttcaacgatcccatggtggacaat
ccttaggaaagttaccatgggaacagggaggctccttctcgacgagaaggaggaaactcc
ttagagttgtactcacaaagtccttgggcctacggcccaccgtcgttgatatcctattga
cgaggtcaattaggcattttcaacggatagagggagccatcaatgctgtcgtagacagct
tggtgtgctctgaccctaccatgttcctcctcgaagagaaggaaaatgcaaacatcttca
gggacttagtccggaagatgttttatgttggtactttcaatctcgaccttctggtggatg
attggaagaacttctcccgatctctatttcatcaatatgctgaaacagaggtcataggtg
ggaggcctactatcagtaggaccaacatctataagagacttcttggagtctctaccttca
agaatctggactcatctttcagatcgttccaaattcttggccacctactctctacacgcc
aatttccctttatgggaaagcggtgcgaagagaaatctcttaagaggtttgaggaagtcg
tgacttccctccacgaagtgaaggcgtcacacctcagtaggatgggagaagccgccttct
acataggtagaaagtgccgcctctatcatgtcccacataatgtaggacatttttccatta
atagttcgggagactacgaattctccacctccgaaggagggaacgccttaggcgttcgaa
cattaatgattgaggtattgggaaggaagtctgatatcgcggaggagatgaccccttggg
gttatatccaacacgatatgaaccttgagatttggaggtatctctatagagataccccca
ttctcgagggttccttccttgaacctcttacttcaggttttccgaaggaacaacctggcc
gcatgaggggccttgacgaagtcattggccgtcaactcatgtatgctgcctggaagaaaa
gtgtccaagtacctacggtacgctgtagcacagtggccgaaatgggtaataaggcccgta
tcgtcaccgtgggtccagcatggctgcagatcctgcaggcacctttggcgcacactttaa
aacacatgatgtggaatcacccatctgtgttctccagctttcatcggcaggaccaagctt
ggatggcggtcataatgatctccaaatccaagttgtcggacttcgacgaagttctgtcct
ccgatttaaaggacgcgacgaatgctcaaggtatcaccttgactcgtcaccttgtgaggc
aatttctaaggggttatggtctacgaccaaatccctacgttgacttcgtaatcgatctta
ttggacctcgagagattgtcctcccgacgggacgacgtattctctcgcgcagaggtgtca
tgatgggtgaacccatggcgaagccatgtctcacacttctgaacctctgtgtggaatatt
gcgcatggcgcaagtacaaagttaaacatgaccgagcgaacctccatcggaggctcttcc
atattgggggagacgatcacttagtggtcggtcctcggccctatcttaactacatgacca
agttccatcttctgtctggttcccaaatagaaggtggagtacacggtacctctcgtatag
cggtacgctacgtagagagagtactattcatagggaatttctcgaagaggaaaccccatg
atcccaagaattatccagaatcgatgattgtggagaccataaaggtcagaattcttgaac
gaggatatctacttcctattatcaaagataataagaatgttgccataggcaaatcctcaa
cgatatcaacctgtttgaagtggatgcctaaacatccactatggccagaatggcacaaac
agatgataagaggcctattcgtgtcacgaatgggagcatggctaccgaaccttcggaaac
atccgaagtgtttcaatagtattatgcttcccaaattcttcgggggctatggcttagcca
tgtcagacctcgaagaatatacggcctatacaaaagcctcccgaccactacagtggatca
tcgccgcagtatgtgacgaccatccacaatggagggaagggatcagggaactttcccggt
taaaccggaacctctcgaagaggggagacacaaagtgtctaaagttcgaacaagacatca
ttgagcaactcatgatggtcttgaatgatcgtctgagttggaaacagctcgaagagaagt
ttccatctcctcatggtccacgagggacagtagcagaagcccagcgggcgggctacatgt
ccataagacgatttgccgatgaggcgacacgaggtgtcattttccaaaacttagtttcgg
aacctcataagatctccaattttaacacacaaccctataggaaaactatgggaattgtgt
gggaaaaattggaggcccttggcattgataaatgctcgcgaatcttagattccgacgagt
atcgatcaacgaaggctaaagtaaacgtagatttttactttaacacccaagagattactt
gtgcagatatagggttctgggacccggagaatccggagactgagacctgggagtttattg
atgttagttttgaaaaactatacaccatgaaccttccaactctcagaattcccgatagat
tcctctttcattcgaagaatgaagagttatactacggggagtccaaagaactggacacgg
ttcctacggaaccggagacataatgtcttagagtcctccagtcactaagtggctggatta
cctctttgggttctgtcgaagacgggtcccgaaggagttccaccgacaacatcacgcatc
cgagagatcggaagagcac
>SRR20668476_Pvivax_Thailand_2016
cctacatccaagcaacacaccctcgggatgttgtcggtgtagggtattcacccttttacg
attaccttccgatactttcgacgaaagtacaaccggatggaaaaagacttcgtctttata
ccatcccggaaggaaccatacttcaacgatcccatggtggacaatccttaggaaagttac
catgggaacagggaggctccttctcgacgagaaggaggaaactccttagagttgtactca
caaagtccttgggcctacggcccaccgtcgttgatatcctattgacgaggtcaattaggc
attttcaacggatagagggagccatcaatgctgtcgtagacagcttggtgtgctctgacc
ctaccatgttcctcctcgaagagaaggaaaatgcaaacatcttcagggacttagtccgga
agatgttttatgttggtactttcaatctcgaccttctggtggatgattggaagaacttct
cccgatctctatttcatcaatatgctgaaacagaggtcataggtgggaggcctactatca
gtaggaccaacatctataagagacttcttggagtctctaccttcaagaatctggactcat
ctttcagatcgttccaaattcttggccacctactctctacacgccaatttccctttatgg
gaaagcggtgcgaagagaaatctcttaagaggtttgaggaagtcgtgacttccctccacg
aagtgaaggcgtcacacctcagtaggatgggagaagccgccttctacataggtagaaagt
gccgcctctatcatgtcccacataatgtaggacatttttccattaatagttcgggagact
acgaattctccacctccgaaggagggaacgccttaggcgttcgaacattaatgattgagg
tattgggaaggaagtctgatatcgcggaggagatgaccccttggggttatatccaacacg
atatgaaccttgagatttggaggtatctctatagagatacccccattctcgagggttcct
tccttgaacctcttacttcaggttttccgaaggaacaacctggccgcatgaggggccttg
acgaagtcattggccgtcaactcatgtatgctgcctggaagaaaagtgtccaagtaccta
cggtacgctgtagcacagtggccgaaatgggtaataaggcccgtatcgtcaccgtgggtc
cagcatggctgcagatcctgcaggcacctttggcgcacactttaaaacacatgatgtgga
atcacccatctgtgttctccagctttcatcggcaggaccaagcttggatggcggtcataa
tgatctccaaatccaagttgtcggacttcgacgaagttctgtcctccgatttaaaggacg
cgacgaatgctcaaggtatcaccttgactcgtcaccttgtgaggcaatttctaaggggtt
atggtctacgaccaaatccctacgttgacttcgtaatcgatcttattggacctcgagaga
ttgtcctcccgacgggacgacgtattctctcgcgcagaggtgtcatgatgggtgaaccca
tggcgaagccatgtctcacacttctgaacctctgtgtggaatattgcgcatggcgcaagt
acaaagttaaacatgaccgagcgaacctccatcggaggctcttccatattgggggagacg
atcacttagtggtcggtcctcggccctatcttaactacatgaccaagttccatcttctgt
ctggttcccaaatagaaggtggagtacacggtacctctcgtatagcggtacgctacgtag
agagagtactattcatagggaatttctcgaagaggaaaccccatgatcccaagaattatc
cagaatcgatgattgtggagaccataaaggtcagaattcttgaacgaggatatctacttc
ctattatcaaagataataagaatgttgccataggcaaatcctcaacgatatcaacctgtt
tgaagtggatgcctaaacatccactatggccagaatggcacaaacagatgataagaggcc
tattcgtgtcacgaatgggagcatggctaccgaaccttcggaaacatccgaagtgtttca
atagtattatgcttcccaaattcttcgggggctatggcttagccatgtcagacctcgaag
aatatacggcctatacaaaagcctcccgaccactacagtggatcatcgccgcagtatgtg
acgaccatccacaatggagggaagggatcagggaactttcccggttaaaccggaacctct
cgaagaggggagacacaaagtgtctaaagttcgaacaagacatcattgagcaactcatga
tggtcttgaatgatcgtctgagttggaaacagctcgaagagaagtttccatctcctcatg
gtccacgagggacagtagcagaagcccagcgggcgggctacatgtccataagacgatttg
ccgatgaggcgacacgaggtgtcattttccaaaacttagtttcggaacctcataagatct
ccaattttaacacacaaccctataggaaaactatgggaattgtgtgggaaaaattggagg
cccttggcattgataaatgctcgcgaatcttagattccgacgagtatcgatcaacgaagg
ctaaagtaaacgtagatttttactttaacacccaagagattacttgtgcagatatagggt
tctgggacccggagaatccggagactgagacctgggagtttattgatgttagttttgaaa
aactatacaccatgaaccttccaactctcagaattcccgatagattcctctttcattcga
agaatgaagagttatactacggggagtccaaagaactggacacggttcctacggaaccgg
agacataatgtcttagagtcctccagtcactaagtggctggattacctctttgggttctg
tcgaagacgggtcccgaaggagttccaccgacaacatca
>SRR20668477_Pvivax_Thailand_2016
atggaagagtatacctacatccaagcaacacaccctcgggatgttgtcggtgtagggtat
tcacccttttacgattaccttccgatactttcgacgaaagtacaaccggatggaaaaaga
cttcgtctttataccatcccggaaggaaccatacttcaacgatcccatggtggacaatcc
ttaggaaagttaccatgggaacagggaggctccttctcgacgagaaggaggaaactcctt
agagttgtactcacaaagtccttgggcctacggcccaccgtcgttgatatcctattgacg
aggtcaattaggcattttcaacggatagagggagccatcaatgctgtcgtagacagcttg
gtgtgctctgaccctaccatgttcctcctcgaagagaaggaaaatgcaaacatcttcagg
gacttagtccggaagatgttttatgttggtactttcaatctcgaccttctggtggatgat
tggaagaacttctcccgatctctatttcatcaatatgctgaaacagaggtcataggtggg
aggcctactatcagtaggaccaacatctataagagacttcttggagtctctaccttcaag
aatctggactcatctttcagatcgttccaaattcttggccacctactctctacacgccaa
tttccctttatgggaaagcggtgcgaagagaaatctcttaagaggtttgaggaagtcgtg
acttccctccacgaagtgaaggcgtcacacctcagtaggatgggagaagccgccttctac
ataggtagaaagtgccgcctctatcatgtcccacataatgtaggacatttttccattaat
agttcgggagactacgaattctccacctccgaaggagggaacgccttaggcgttcgaaca
ttaatgattgaggtattgggaaggaagtctgatatcgcggaggagatgaccccttggggt
tatatccaacacgatatgaaccttgagatttggaggtatctctatagagatacccccatt
ctcgagggttccttccttgaacctcttacttcaggttttccgaaggaacaacctggccgc
atgaggggccttgacgaagtcattggccgtcaactcatgtatgctgcctggaagaaaagt
gtccaagtacctacggtacgctgtagcacagtggccgaaatgggtaataaggcccgtatc
gtcaccgtgggtccagcatggctgcagatcctgcaggcacctttggcgcacactttaaaa
cacatgatgtggaatcacccatctgtgttctccagctttcatcggcaggaccaagcttgg
atggcggtcataatgatctccaaatccaagttgtcggacttcgacgaagttctgtcctcc
gatttaaaggacgcgacgaatgctcaaggtatcaccttgactcgtcaccttgtgaggcaa
tttctaaggggttatggtctacgaccaaatccctacgttgacttcgtaatcgatcttatt
ggacctcgagagattgtcctcccgacgggacgacgtattctctcgcgcagaggtgtcatg
atgggtgaacccatggcgaagccatgtctcacacttctgaacctctgtgtggaatattgc
gcatggcgcaagtacaaagttaaacatgaccgagcgaacctccatcggaggctcttccat
attgggggagacgatcacttagtggtcggtcctcggccctatcttaactacatgaccaag
ttccatcttctgtctggttcccaaatagaaggtggagtacacggtacctctcgtatagcg
gtacgctacgtagagagagtactattcatagggaatttctcgaagaggaaaccccatgat
cccaagaattatccagaatcgatgattgtggagaccataaaggtcagaattcttgaacga
ggatatctacttcctattatcaaagataataagaatgttgccataggcaaatcctcaacg
atatcaacctgtttgaagtggatgcctaaacatccactatggccagaatggcacaaacag
atgataagaggcctattcgtgtcacgaatgggagcatggctaccgaaccttcggaaacat
ccgaagtgtttcaatagtattatgcttcccaaattcttcgggggctatggcttagccatg
tcagacctcgaagaatatacggcctatacaaaagcctcccgaccactacagtggatcatc
gccgcagtatgtgacgaccatccacaatggagggaagggatcagggaactttcccggtta
aaccggaacctctcgaagaggggagacacaaagtgtctaaagttcgaacaagacatcatt
gagcaactcatgatggtcttgaatgatcgtctgagttggaaacagctcgaagagaagttt
ccatctcctcatggtccacgagggacagtagcagaagcccagcgggcgggctacatgtcc
ataagacgatttgccgatgaggcgacacgaggtgtcattttccaaaacttagtttcggaa
cctcataagatctccaattttaacacacaaccctataggaaaactatgggaattgtgtgg
gaaaaattggaggcccttggcattgataaatgctcgcgaatcttagattccgacgagtat
cgatcaacgaaggctaaagtaaacgtagatttttactttaacacccaagagattacttgt
gcagatatagggttctgggacccggagaatccggagactgagacctgggagtttattgat
gttagttttgaaaaactatacaccatgaaccttccaactctcagaattcccgatagattc
ctctttcattcgaagaatgaagagttatactacggggagtccaaagaactggacacggtt
cctacggaaccggagacataatgtcttagagtcctccagtcactaagtggctggattacc
tctttgggttctgtcgaagacgggtcccgaaggagttccaccgacaacatcacgcatcc
>SRR20668478_Pvivax_Thailand_2016
gatggaagagtatacctacatccaagcaacacaccctcgggatgttgtcggtgtagggta
ttcacccttttacgattaccttccgatactttcgacgaaagtacaaccggatggaaaaag
acttcgtctttataccatcccggaaggaaccatacttcaacgatcccatggtggacaatc
cttaggaaagttaccatgggaacagggaggctccttctcgacgagaaggaggaaactcct
tagagttgtactcacaaagtccttgggcctacggcccaccgtcgttgatatcctattgac
gaggtcaattaggcattttcaacggatagagggagccatcaatgctgtcgtagacagctt
ggtgtgctctgaccctaccatgttcctcctcgaagagaaggaaaatgcaaacatcttcag
ggacttagtccggaagatgttttatgttggtactttcaatctcgaccttctggtggatga
ttggaagaacttctcccgatctctatttcatcaatatgctgaaacagaggtcataggtgg
gaggcctactatcagtaggaccaacatctataagagacttcttggagtctctaccttcaa
gaatctggactcatctttcagatcgttccaaattcttggccacctactctctacacgcca
atttccctttatgggaaagcggtgcgaagagaaatctcttaagaggtttgaggaagtcgt
gacttccctccacgaagtgaaggcgtcacacctcagtaggatgggagaagccgccttcta
cataggtagaaagtgccgcctctatcatgtcccacataatgtaggacatttttccattaa
tagttcgggagactacgaattctccacctccgaaggagggaacgccttaggcgttcgaac
attaatgattgaggtattgggaaggaagtctgatatcgcggaggagatgaccccttgggg
ttatatccaacacgatatgaaccttgagatttggaggtatctctatagagatacccccat
tctcgagggttccttccttgaacctcttacttcaggttttccgaaggaacaacctggccg
catgaggggccttgacgaagtcattggccgtcaactcatgtatgctgcctggaagaaaag
tgtccaagtacctacggtacgctgtagcacagtggccgaaatgggtaataaggcccgtat
cgtcaccgtgggtccagcatggctgcagatcctgcaggcacctttggcgcacactttaaa
acacatgatgtggaatcacccatctgtgttctccagctttcatcggcaggaccaagcttg
gatggcggtcataatgatctccaaatccaagttgtcggacttcgacgaagttctgtcctc
cgatttaaaggacgcgacgaatgctcaaggtatcaccttgactcgtcaccttgtgaggca
atttctaaggggttatggtctacgaccaaatccctacgttgacttcgtaatcgatcttat
tggacctcgagagattgtcctcccgacgggacgacgtattctctcgcgcagaggtgtcat
gatgggtgaacccatggcgaagccatgtctcacacttctgaacctctgtgtggaatattg
cgcatggcgcaagtacaaagttaaacatgaccgagcgaacctccatcggaggctcttcca
tattgggggagacgatcacttagtggtcggtcctcggccctatcttaactacatgaccaa
gttccatcttctgtctggttcccaaatagaaggtggagtacacggtacctctcgtatagc
ggtacgctacgtagagagagtactattcatagggaatttctcgaagaggaaaccccatga
tcccaagaattatccagaatcgatgattgtggagaccataaaggtcagaattcttgaacg
aggatatctacttcctattatcaaagataataagaatgttgccataggcaaatcctcaac
gatatcaacctgtttgaagtggatgcctaaacatccactatggccagaatggcacaaaca
gatgataagaggcctattcgtgtcacgaatgggagcatggctaccgaaccttcggaaaca
tccgaagtgtttcaatagtattatgcttcccaaattcttcgggggctatggcttagccat
gtcagacctcgaagaatatacggcctatacaaaagcctcccgaccactacagtggatcat
cgccgcagtatgtgacgaccatccacaatggagggaagggatcagggaactttcccggtt
aaaccggaacctctcgaagaggggagacacaaagtgtctaaagttcgaacaagacatcat
tgagcaactcatgatggtcttgaatgatcgtctgagttggaaacagctcgaagagaagtt
tccatctcctcatggtccacgagggacagtagcagaagcccagcgggcgggctacatgtc
cataagacgatttgccgatgaggcgacacgaggtgtcattttccaaaacttagtttcgga
acctcataagatctccaattttaacacacaaccctataggaaaactatgggaattgtgtg
ggaaaaattggaggcccttggcattgataaatgctcgcgaatcttagattccgacgagta
tcgatcaacgaaggctaaagtaaacgtagatttttactttaacacccaagagattacttg
tgcagatatagggttctgggacccggagaatccggagactgagacctgggagtttattga
tgttagttttgaaaaactatacaccatgaaccttccaactctcagaattcccgatagatt
cctctttcattcgaagaatgaagagttatactacggggagtccaaagaactggacacggt
tcctacggaaccggagacataatgtcttagagtcctccagtcactaagtggctggattac
ctctttgggttctgtcgaagacgggtcccgaaggagttccaccgacaacatcacgcat
>SRR20668479_Pvivax_Thailand_2016
atggaagagtatacctacatccaagcaacacaccctcgggatgttgtcggtgtagggtat
tcacccttttacgattaccttccgatactttcgacgaaagtacaaccggatggaaaaaga
cttcgtctttataccatcccggaaggaaccatacttcaacgatcccatggtggacaatcc
ttaggaaagttaccatgggaacagggaggctccttctcgacgagaaggaggaaactcctt
agagttgtactcacaaagtccttgggcctacggcccaccgtcgttgatatcctattgacg
aggtcaattaggcattttcaacggatagagggagccatcaatgctgtcgtagacagcttg
gtgtgctctgaccctaccatgttcctcctcgaagagaaggaaaatgcaaacatcttcagg
gacttagtccggaagatgttttatgttggtactttcaatctcgaccttctggtggatgat
tggaagaacttctcccgatctctatttcatcaatatgctgaaacagaggtcataggtggg
aggcctactatcagtaggaccaacatctataagagacttcttggagtctctaccttcaag
aatctggactcatctttcagatcgttccaaattcttggccacctactctctacacgccaa
tttccctttatgggaaagcggtgcgaagagaaatctcttaagaggtttgaggaagtcgtg
acttccctccacgaagtgaaggcgtcacacctcagtaggatgggagaagccgccttctac
ataggtagaaagtgccgcctctatcatgtcccacataatgtaggacatttttccattaat
agttcgggagactacgaattctccacctccgaaggagggaacgccttaggcgttcgaaca
ttaatgattgaggtattgggaaggaagtctgatatcgcggaggagatgaccccttggggt
tatatccaacacgatatgaaccttgagatttggaggtatctctatagagatacccccatt
ctcgagggttccttccttgaacctcttacttcaggttttccgaaggaacaacctggccgc
atgaggggccttgacgaagtcattggccgtcaactcatgtatgctgcctggaagaaaagt
gtccaagtacctacggtacgctgtagcacagtggccgaaatgggtaataaggcccgtatc
gtcaccgtgggtccagcatggctgcagatcctgcaggcacctttggcgcacactttaaaa
cacatgatgtggaatcacccatctgtgttctccagctttcatcggcaggaccaagcttgg
atggcggtcataatgatctccaaatccaagttgtcggacttcgacgaagttctgtcctcc
gatttaaaggacgcgacgaatgctcaaggtatcaccttgactcgtcaccttgtgaggcaa
tttctaaggggttatggtctacgaccaaatccctacgttgacttcgtaatcgatcttatt
ggacctcgagagattgtcctcccgacgggacgacgtattctctcgcgcagaggtgtcatg
atgggtgaacccatggcgaagccatgtctcacacttctgaacctctgtgtggaatattgc
gcatggcgcaagtacaaagttaaacatgaccgagcgaacctccatcggaggctcttccat
attgggggagacgatcacttagtggtcggtcctcggccctatcttaactacatgaccaag
ttccatcttctgtctggttcccaaatagaaggtggagtacacggtacctctcgtatagcg
gtacgctacgtagagagagtactattcatagggaatttctcgaagaggaaaccccatgat
cccaagaattatccagaatcgatgattgtggagaccataaaggtcagaattcttgaacga
ggatatctacttcctattatcaaagataataagaatgttgccataggcaaatcctcaacg
atatcaacctgtttgaagtggatgcctaaacatccactatggccagaatggcacaaacag
atgataagaggcctattcgtgtcacgaatgggagcatggctaccgaaccttcggaaacat
ccgaagtgtttcaatagtattatgcttcccaaattcttcgggggctatggcttagccatg
tcagacctcgaagaatatacggcctatacaaaagcctcccgaccactacagtggatcatc
gccgcagtatgtgacgaccatccacaatggagggaagggatcagggaactttcccggtta
aaccggaacctctcgaagaggggagacacaaagtgtctaaagttcgaacaagacatcatt
gagcaactcatgatggtcttgaatgatcgtctgagttggaaacagctcgaagagaagttt
ccatctcctcatggtccacgagggacagtagcagaagcccagcgggcgggctacatgtcc
ataagacgatttgccgatgaggcgacacgaggtgtcattttccaaaacttagtttcggaa
cctcataagatctccaattttaacacacaaccctataggaaaactatgggaattgtgtgg
gaaaaattggaggcccttggcattgataaatgctcgcgaatcttagattccgacgagtat
cgatcaacgaaggctaaagtaaacgtagatttttactttaacacccaagagattacttgt
gcagatatagggttctgggacccggagaatccggagactgagacctgggagtttattgat
gttagttttgaaaaactatacaccatgaaccttccaactctcagaattcccgatagattc
ctctttcattcgaagaatgaagagttatactacggggagtccaaagaactggacacggtt
cctacggaaccggagacataatgtcttagagtcctccagtcactaagtggctggattacc
tctttgggttctgtcgaagacgggtcccgaaggagttccaccgacaacatcacgca
>SRR20668480_Pvivax_Thailand_2016
tttttgctataatagcaatgcgtgatggaagagtatacctacatccaagcaacacaccct
cgggatgttgtcggtgtagggtattcacccttttacgattaccttccgatactttcgacg
aaagtacaaccggatggaaaaagacttcgtctttataccatcccggaaggaaccatactt
caacgatcccatggtggacaatccttaggaaagttaccatgggaacagggaggctccttc
tcgacgagaaggaggaaactccttagagttgtactcacaaagtccttgggcctacggccc
accgtcgttgatatcctattgacgaggtcaattaggcattttcaacggatagagggagcc
atcaatgctgtcgtagacagcttggtgtgctctgaccctaccatgttcctcctcgaagag
aaggaaaatgcaaacatcttcagggacttagtccggaagatgttttatgttggtactttc
aatctcgaccttctggtggatgattggaagaacttctcccgatctctatttcatcaatat
gctgaaacagaggtcataggtgggaggcctactatcagtaggaccaacatctataagaga
cttcttggagtctctaccttcaagaatctggactcatctttcagatcgttccaaattctt
ggccacctactctctacacgccaatttccctttatgggaaagcggtgcgaagagaaatct
cttaagaggtttgaggaagtcgtgacttccctccacgaagtgaaggcgtcacacctcagt
aggatgggagaagccgccttctacataggtagaaagtgccgcctctatcatgtcccacat
aatgtaggacatttttccattaatagttcgggagactacgaattctccacctccgaagga
gggaacgccttaggcgttcgaacattaatgattgaggtattgggaaggaagtctgatatc
gcggaggagatgaccccttggggttatatccaacacgatatgaaccttgagatttggagg
tatctctatagagatacccccattctcgagggttccttccttgaacctcttacttcaggt
tttccgaaggaacaacctggccgcatgaggggccttgacgaagtcattggccgtcaactc
atgtatgctgcctggaagaaaagtgtccaagtacctacggtacgctgtagcacagtggcc
gaaatgggtaataaggcccgtatcgtcaccgtgggtccagcatggctgcagatcctgcag
gcacctttggcgcacactttaaaacacatgatgtggaatcacccatctgtgttctccagc
tttcatcggcaggaccaagcttggatggcggtcataatgatctccaaatccaagttgtcg
gacttcgacgaagttctgtcctccgatttaaaggacgcgacgaatgctcaaggtatcacc
ttgactcgtcaccttgtgaggcaatttctaaggggttatggtctacgaccaaatccctac
gttgacttcgtaatcgatcttattggacctcgagagattgtcctcccgacgggacgacgt
attctctcgcgcagaggtgtcatgatgggtgaacccatggcgaagccatgtctcacactt
ctgaacctctgtgtggaatattgcgcatggcgcaagtacaaagttaaacatgaccgagcg
aacctccatcggaggctcttccatattgggggagacgatcacttagtggtcggtcctcgg
ccctatcttaactacatgaccaagttccatcttctgtctggttcccaaatagaaggtgga
gtacacggtacctctcgtatagcggtacgctacgtagagagagtactattcatagggaat
ttctcgaagaggaaaccccatgatcccaagaattatccagaatcgatgattgtggagacc
ataaaggtcagaattcttgaacgaggatatctacttcctattatcaaagataataagaat
gttgccataggcaaatcctcaacgatatcaacctgtttgaagtggatgcctaaacatcca
ctatggccagaatggcacaaacagatgataagaggcctattcgtgtcacgaatgggagca
tggctaccgaaccttcggaaacatccgaagtgtttcaatagtattatgcttcccaaattc
ttcgggggctatggcttagccatgtcagacctcgaagaatatacggcctatacaaaagcc
tcccgaccactacagtggatcatcgccgcagtatgtgacgaccatccacaatggagggaa
gggatcagggaactttcccggttaaaccggaacctctcgaagaggggagacacaaagtgt
ctaaagttcgaacaagacatcattgagcaactcatgatggtcttgaatgatcgtctgagt
tggaaacagctcgaagagaagtttccatctcctcatggtccacgagggacagtagcagaa
gcccagcgggcgggctacatgtccataagacgatttgccgatgaggcgacacgaggtgtc
attttccaaaacttagtttcggaacctcataagatctccaattttaacacacaaccctat
aggaaaactatgggaattgtgtgggaaaaattggaggcccttggcattgataaatgctcg
cgaatcttagattccgacgagtatcgatcaacgaaggctaaagtaaacgtagatttttac
tttaacacccaagagattacttgtgcagatatagggttctgggacccggagaatccggag
actgagacctgggagtttattgatgttagttttgaaaaactatacaccatgaaccttcca
actctcagaattcccgatagattcctctttcattcgaagaatgaagagttatactacggg
gagtccaaagaactggacacggttcctacggaaccggagacataatgtcttagagtcctc
cagtcactaagtggctggattacctctttgggttctgtcgaagacgggtcccgaaggagt
tccaccgacaacatcacgcat
>SRR20668481_Pvivax_Thailand_2016
atggaagagtatacctacatccaagcaacacaccctcgggatgttgtcggtgtagggtat
tcacccttttacgattaccttccgatactttcgacgaaagtacaaccggatggaaaaaga
cttcgtctttataccatcccggaaggaaccatacttcaacgatcccatggtggacaatcc
ttaggaaagttaccatgggaacagggaggctccttctcgacgagaaggaggaaactcctt
agagttgtactcacaaagtccttgggcctacggcccaccgtcgttgatatcctattgacg
aggtcaattaggcattttcaacggatagagggagccatcaatgctgtcgtagacagcttg
gtgtgctctgaccctaccatgttcctcctcgaagagaaggaaaatgcaaacatcttcagg
gacttagtccggaagatgttttatgttggtactttcaatctcgaccttctggtggatgat
tggaagaacttctcccgatctctatttcatcaatatgctgaaacagaggtcataggtggg
aggcctactatcagtaggaccaacatctataagagacttcttggagtctctaccttcaag
aatctggactcatctttcagatcgttccaaattcttggccacctactctctacacgccaa
tttccctttatgggaaagcggtgcgaagagaaatctcttaagaggtttgaggaagtcgtg
acttccctccacgaagtgaaggcgtcacacctcagtaggatgggagaagccgccttctac
ataggtagaaagtgccgcctctatcatgtcccacataatgtaggacatttttccattaat
agttcgggagactacgaattctccacctccgaaggagggaacgccttaggcgttcgaaca
ttaatgattgaggtattgggaaggaagtctgatatcgcggaggagatgaccccttggggt
tatatccaacacgatatgaaccttgagatttggaggtatctctatagagatacccccatt
ctcgagggttccttccttgaacctcttacttcaggttttccgaaggaacaacctggccgc
atgaggggccttgacgaagtcattggccgtcaactcatgtatgctgcctggaagaaaagt
gtccaagtacctacggtacgctgtagcacagtggccgaaatgggtaataaggcccgtatc
gtcaccgtgggtccagcatggctgcagatcctgcaggcacctttggcgcacactttaaaa
cacatgatgtggaatcacccatctgtgttctccagctttcatcggcaggaccaagcttgg
atggcggtcataatgatctccaaatccaagttgtcggacttcgacgaagttctgtcctcc
gatttaaaggacgcgacgaatgctcaaggtatcaccttgactcgtcaccttgtgaggcaa
tttctaaggggttatggtctacgaccaaatccctacgttgacttcgtaatcgatcttatt
ggacctcgagagattgtcctcccgacgggacgacgtattctctcgcgcagaggtgtcatg
atgggtgaacccatggcgaagccatgtctcacacttctgaacctctgtgtggaatattgc
gcatggcgcaagtacaaagttaaacatgaccgagcgaacctccatcggaggctcttccat
attgggggagacgatcacttagtggtcggtcctcggccctatcttaactacatgaccaag
ttccatcttctgtctggttcccaaatagaaggtggagtacacggtacctctcgtatagcg
gtacgctacgtagagagagtactattcatagggaatttctcgaagaggaaaccccatgat
cccaagaattatccagaatcgatgattgtggagaccataaaggtcagaattcttgaacga
ggatatctacttcctattatcaaagataataagaatgttgccataggcaaatcctcaacg
atatcaacctgtttgaagtggatgcctaaacatccactatggccagaatggcacaaacag
atgataagaggcctattcgtgtcacgaatgggagcatggctaccgaaccttcggaaacat
ccgaagtgtttcaatagtattatgcttcccaaattcttcgggggctatggcttagccatg
tcagacctcgaagaatatacggcctatacaaaagcctcccgaccactacagtggatcatc
gccgcagtatgtgacgaccatccacaatggagggaagggatcagggaactttcccggtta
aaccggaacctctcgaagaggggagacacaaagtgtctaaagttcgaacaagacatcatt
gagcaactcatgatggtcttgaatgatcgtctgagttggaaacagctcgaagagaagttt
ccatctcctcatggtccacgagggacagtagcagaagcccagcgggcgggctacatgtcc
ataagacgatttgccgatgaggcgacacgaggtgtcattttccaaaacttagtttcggaa
cctcataagatctccaattttaacacacaaccctataggaaaactatgggaattgtgtgg
gaaaaattggaggcccttggcattgataaatgctcgcgaatcttagattccgacgagtat
cgatcaacgaaggctaaagtaaacgtagatttttactttaacacccaagagattacttgt
gcagatatagggttctgggacccggagaatccggagactgagacctgggagtttattgat
gttagttttgaaaaactatacaccatgaaccttccaactctcagaattcccgatagattc
ctctttcattcgaagaatgaagagttatactacggggagtccaaagaactggacacggtt
cctacggaaccggagacataatgtcttagagtcctccagtcactaagtggctggattacc
tctttgggttctgtcgaagacgggtcccgaaggagttccaccgacaacatcacgca
>SRR20668482_Pvivax_Thailand_2016
gatggaagagtatacctacatccaagcaacacaccctcgggatgttgtcggtgtagggta
ttcacccttttacgattaccttccgatactttcgacgaaagtacaaccggatggaaaaag
acttcgtctttataccatcccggaaggaaccatacttcaacgatcccatggtggacaatc
cttaggaaagttaccatgggaacagggaggctccttctcgacgagaaggaggaaactcct
tagagttgtactcacaaagtccttgggcctacggcccaccgtcgttgatatcctattgac
gaggtcaattaggcattttcaacggatagagggagccatcaatgctgtcgtagacagctt
ggtgtgctctgaccctaccatgttcctcctcgaagagaaggaaaatgcaaacatcttcag
ggacttagtccggaagatgttttatgttggtactttcaatctcgaccttctggtggatga
ttggaagaacttctcccgatctctatttcatcaatatgctgaaacagaggtcataggtgg
gaggcctactatcagtaggaccaacatctataagagacttcttggagtctctaccttcaa
gaatctggactcatctttcagatcgttccaaattcttggccacctactctctacacgcca
atttccctttatgggaaagcggtgcgaagagaaatctcttaagaggtttgaggaagtcgt
gacttccctccacgaagtgaaggcgtcacacctcagtaggatgggagaagccgccttcta
cataggtagaaagtgccgcctctatcatgtcccacataatgtaggacatttttccattaa
tagttcgggagactacgaattctccacctccgaaggagggaacgccttaggcgttcgaac
attaatgattgaggtattgggaaggaagtctgatatcgcggaggagatgaccccttgggg
ttatatccaacacgatatgaaccttgagatttggaggtatctctatagagatacccccat
tctcgagggttccttccttgaacctcttacttcaggttttccgaaggaacaacctggccg
catgaggggccttgacgaagtcattggccgtcaactcatgtatgctgcctggaagaaaag
tgtccaagtacctacggtacgctgtagcacagtggccgaaatgggtaataaggcccgtat
cgtcaccgtgggtccagcatggctgcagatcctgcaggcacctttggcgcacactttaaa
acacatgatgtggaatcacccatctgtgttctccagctttcatcggcaggaccaagcttg
gatggcggtcataatgatctccaaatccaagttgtcggacttcgacgaagttctgtcctc
cgatttaaaggacgcgacgaatgctcaaggtatcaccttgactcgtcaccttgtgaggca
atttctaaggggttatggtctacgaccaaatccctacgttgacttcgtaatcgatcttat
tggacctcgagagattgtcctcccgacgggacgacgtattctctcgcgcagaggtgtcat
gatgggtgaacccatggcgaagccatgtctcacacttctgaacctctgtgtggaatattg
cgcatggcgcaagtacaaagttaaacatgaccgagcgaacctccatcggaggctcttcca
tattgggggagacgatcacttagtggtcggtcctcggccctatcttaactacatgaccaa
gttccatcttctgtctggttcccaaatagaaggtggagtacacggtacctctcgtatagc
ggtacgctacgtagagagagtactattcatagggaatttctcgaagaggaaaccccatga
tcccaagaattatccagaatcgatgattgtggagaccataaaggtcagaattcttgaacg
aggatatctacttcctattatcaaagataataagaatgttgccataggcaaatcctcaac
gatatcaacctgtttgaagtggatgcctaaacatccactatggccagaatggcacaaaca
gatgataagaggcctattcgtgtcacgaatgggagcatggctaccgaaccttcggaaaca
tccgaagtgtttcaatagtattatgcttcccaaattcttcgggggctatggcttagccat
gtcagacctcgaagaatatacggcctatacaaaagcctcccgaccactacagtggatcat
cgccgcagtatgtgacgaccatccacaatggagggaagggatcagggaactttcccggtt
aaaccggaacctctcgaagaggggagacacaaagtgtctaaagttcgaacaagacatcat
tgagcaactcatgatggtcttgaatgatcgtctgagttggaaacagctcgaagagaagtt
tccatctcctcatggtccacgagggacagtagcagaagcccagcgggcgggctacatgtc
cataagacgatttgccgatgaggcgacacgaggtgtcattttccaaaacttagtttcgga
acctcataagatctccaattttaacacacaaccctataggaaaactatgggaattgtgtg
ggaaaaattggaggcccttggcattgataaatgctcgcgaatcttagattccgacgagta
tcgatcaacgaaggctaaagtaaacgtagatttttactttaacacccaagagattacttg
tgcagatatagggttctgggacccggagaatccggagactgagacctgggagtttattga
tgttagttttgaaaaactatacaccatgaaccttccaactctcagaattcccgatagatt
cctctttcattcgaagaatgaagagttatactacggggagtccaaagaactggacacggt
tcctacggaaccggagacataatgtcttagagtcctccagtcactaagtggctggattac
ctctttgggttctgtcgaagacgggtcccgaaggagttccaccgacaacatcacgca
>SRR20668483_Pvivax_Thailand_2016
atggaagagtatacctacatccaagcaacacaccctcgggatgttgtcggtgtagggtat
tcacccttttacgattaccttccgatactttcgacgaaagtacaaccggatggaaaaaga
cttcgtctttataccatcccggaaggaaccatacttcaacgatcccatggtggacaatcc
ttaggaaagttaccatgggaacagggaggctccttctcgacgagaaggaggaaactcctt
agagttgtactcacaaagtccttgggcctacggcccaccgtcgttgatatcctattgacg
aggtcaattaggcattttcaacggatagagggagccatcaatgctgtcgtagacagcttg
gtgtgctctgaccctaccatgttcctcctcgaagagaaggaaaatgcaaacatcttcagg
gacttagtccggaagatgttttatgttggtactttcaatctcgaccttctggtggatgat
tggaagaacttctcccgatctctatttcatcaatatgctgaaacagaggtcataggtggg
aggcctactatcagtaggaccaacatctataagagacttcttggagtctctaccttcaag
aatctggactcatctttcagatcgttccaaattcttggccacctactctctacacgccaa
tttccctttatgggaaagcggtgcgaagagaaatctcttaagaggtttgaggaagtcgtg
acttccctccacgaagtgaaggcgtcacacctcagtaggatgggagaagccgccttctac
ataggtagaaagtgccgcctctatcatgtcccacataatgtaggacatttttccattaat
agttcgggagactacgaattctccacctccgaaggagggaacgccttaggcgttcgaaca
ttaatgattgaggtattgggaaggaagtctgatatcgcggaggagatgaccccttggggt
tatatccaacacgatatgaaccttgagatttggaggtatctctatagagatacccccatt
ctcgagggttccttccttgaacctcttacttcaggttttccgaaggaacaacctggccgc
atgaggggccttgacgaagtcattggccgtcaactcatgtatgctgcctggaagaaaagt
gtccaagtacctacggtacgctgtagcacagtggccgaaatgggtaataaggcccgtatc
gtcaccgtgggtccagcatggctgcagatcctgcaggcacctttggcgcacactttaaaa
cacatgatgtggaatcacccatctgtgttctccagctttcatcggcaggaccaagcttgg
atggcggtcataatgatctccaaatccaagttgtcggacttcgacgaagttctgtcctcc
gatttaaaggacgcgacgaatgctcaaggtatcaccttgactcgtcaccttgtgaggcaa
tttctaaggggttatggtctacgaccaaatccctacgttgacttcgtaatcgatcttatt
ggacctcgagagattgtcctcccgacgggacgacgtattctctcgcgcagaggtgtcatg
atgggtgaacccatggcgaagccatgtctcacacttctgaacctctgtgtggaatattgc
gcatggcgcaagtacaaagttaaacatgaccgagcgaacctccatcggaggctcttccat
attgggggagacgatcacttagtggtcggtcctcggccctatcttaactacatgaccaag
ttccatcttctgtctggttcccaaatagaaggtggagtacacggtacctctcgtatagcg
gtacgctacgtagagagagtactattcatagggaatttctcgaagaggaaaccccatgat
cccaagaattatccagaatcgatgattgtggagaccataaaggtcagaattcttgaacga
ggatatctacttcctattatcaaagataataagaatgttgccataggcaaatcctcaacg
atatcaacctgtttgaagtggatgcctaaacatccactatggccagaatggcacaaacag
atgataagaggcctattcgtgtcacgaatgggagcatggctaccgaaccttcggaaacat
ccgaagtgtttcaatagtattatgcttcccaaattcttcgggggctatggcttagccatg
tcagacctcgaagaatatacggcctatacaaaagcctcccgaccactacagtggatcatc
gccgcagtatgtgacgaccatccacaatggagggaagggatcagggaactttcccggtta
aaccggaacctctcgaagaggggagacacaaagtgtctaaagttcgaacaagacatcatt
gagcaactcatgatggtcttgaatgatcgtctgagttggaaacagctcgaagagaagttt
ccatctcctcatggtccacgagggacagtagcagaagcccagcgggcgggctacatgtcc
ataagacgatttgccgatgaggcgacacgaggtgtcattttccaaaacttagtttcggaa
cctcataagatctccaattttaacacacaaccctataggaaaactatgggaattgtgtgg
gaaaaattggaggcccttggcattgataaatgctcgcgaatcttagattccgacgagtat
cgatcaacgaaggctaaagtaaacgtagatttttactttaacacccaagagattacttgt
gcagatatagggttctgggacccggagaatccggagactgagacctgggagtttattgat
gttagttttgaaaaactatacaccatgaaccttccaactctcagaattcccgatagattc
ctctttcattcgaagaatgaagagttatactacggggagtccaaagaactggacacggtt
cctacggaaccggagacataatgtcttagagtcctccagtcactaagtggctggattacc
tctttgggttctgtcgaagacgggtcccgaaggagttccaccgacaacatcacgcatc
>SRR20668484_Pvivax_Thailand_2016
atggaagagtatacctacatccaagcaacacaccctcgggatgttgtcggtgtagggtat
tcacccttttacgattaccttccgatactttcgacgaaagtacaaccggatggaaaaaga
cttcgtctttataccatcccggaaggaaccatacttcaacgatcccatggtggacaatcc
ttaggaaagttaccatgggaacagggaggctccttctcgacgagaaggaggaaactcctt
agagttgtactcacaaagtccttgggcctacggcccaccgtcgttgatatcctattgacg
aggtcaattaggcattttcaacggatagagggagccatcaatgctgtcgtagacagcttg
gtgtgctctgaccctaccatgttcctcctcgaagagaaggaaaatgcaaacatcttcagg
gacttagtccggaagatgttttatgttggtactttcaatctcgaccttctggtggatgat
tggaagaacttctcccgatctctatttcatcaatatgctgaaacagaggtcataggtggg
aggcctactatcagtaggaccaacatctataagagacttcttggagtctctaccttcaag
aatctggactcatctttcagatcgttccaaattcttggccacctactctctacacgccaa
tttccctttatgggaaagcggtgcgaagagaaatctcttaagaggtttgaggaagtcgtg
acttccctccacgaagtgaaggcgtcacacctcagtaggatgggagaagccgccttctac
ataggtagaaagtgccgcctctatcatgtcccacataatgtaggacatttttccattaat
agttcgggagactacgaattctccacctccgaaggagggaacgccttaggcgttcgaaca
ttaatgattgaggtattgggaaggaagtctgatatcgcggaggagatgaccccttggggt
tatatccaacacgatatgaaccttgagatttggaggtatctctatagagatacccccatt
ctcgagggttccttccttgaacctcttacttcaggttttccgaaggaacaacctggccgc
atgaggggccttgacgaagtcattggccgtcaactcatgtatgctgcctggaagaaaagt
gtccaagtacctacggtacgctgtagcacagtggccgaaatgggtaataaggcccgtatc
gtcaccgtgggtccagcatggctgcagatcctgcaggcacctttggcgcacactttaaaa
cacatgatgtggaatcacccatctgtgttctccagctttcatcggcaggaccaagcttgg
atggcggtcataatgatctccaaatccaagttgtcggacttcgacgaagttctgtcctcc
gatttaaaggacgcgacgaatgctcaaggtatcaccttgactcgtcaccttgtgaggcaa
tttctaaggggttatggtctacgaccaaatccctacgttgacttcgtaatcgatcttatt
ggacctcgagagattgtcctcccgacgggacgacgtattctctcgcgcagaggtgtcatg
atgggtgaacccatggcgaagccatgtctcacacttctgaacctctgtgtggaatattgc
gcatggcgcaagtacaaagttaaacatgaccgagcgaacctccatcggaggctcttccat
attgggggagacgatcacttagtggtcggtcctcggccctatcttaactacatgaccaag
ttccatcttctgtctggttcccaaatagaaggtggagtacacggtacctctcgtatagcg
gtacgctacgtagagagagtactattcatagggaatttctcgaagaggaaaccccatgat
cccaagaattatccagaatcgatgattgtggagaccataaaggtcagaattcttgaacga
ggatatctacttcctattatcaaagataataagaatgttgccataggcaaatcctcaacg
atatcaacctgtttgaagtggatgcctaaacatccactatggccagaatggcacaaacag
atgataagaggcctattcgtgtcacgaatgggagcatggctaccgaaccttcggaaacat
ccgaagtgtttcaatagtattatgcttcccaaattcttcgggggctatggcttagccatg
tcagacctcgaagaatatacggcctatacaaaagcctcccgaccactacagtggatcatc
gccgcagtatgtgacgaccatccacaatggagggaagggatcagggaactttcccggtta
aaccggaacctctcgaagaggggagacacaaagtgtctaaagttcgaacaagacatcatt
gagcaactcatgatggtcttgaatgatcgtctgagttggaaacagctcgaagagaagttt
ccatctcctcatggtccacgagggacagtagcagaagcccagcgggcgggctacatgtcc
ataagacgatttgccgatgaggcgacacgaggtgtcattttccaaaacttagtttcggaa
cctcataagatctccaattttaacacacaaccctataggaaaactatgggaattgtgtgg
gaaaaattggaggcccttggcattgataaatgctcgcgaatcttagattccgacgagtat
cgatcaacgaaggctaaagtaaacgtagatttttactttaacacccaagagattacttgt
gcagatatagggttctgggacccggagaatccggagactgagacctgggagtttattgat
gttagttttgaaaaactatacaccatgaaccttccaactctcagaattcccgatagattc
ctctttcattcgaagaatgaagagttatactacggggagtccaaagaactggacacggtt
cctacggaaccggagacataatgtcttagagtcctccagtcactaagtggctggattacc
tctttgggttctgtcgaagacgggtcccgaaggagttccaccgacaacatca
>SRR20668485_Pvivax_Thailand_2016
gatggaagagtatacctacatccaagcaacacaccctcgggatgttgtcggtgtagggta
ttcacccttttacgattaccttccgatactttcgacgaaagtacaaccggatggaaaaag
acttcgtctttataccatcccggaaggaaccatacttcaacgatcccatggtggacaatc
cttaggaaagttaccatgggaacagggaggctccttctcgacgagaaggaggaaactcct
tagagttgtactcacaaagtccttgggcctacggcccaccgtcgttgatatcctattgac
gaggtcaattaggcattttcaacggatagagggagccatcaatgctgtcgtagacagctt
ggtgtgctctgaccctaccatgttcctcctcgaagagaaggaaaatgcaaacatcttcag
ggacttagtccggaagatgttttatgttggtactttcaatctcgaccttctggtggatga
ttggaagaacttctcccgatctctatttcatcaatatgctgaaacagaggtcataggtgg
gaggcctactatcagtaggaccaacatctataagagacttcttggagtctctaccttcaa
gaatctggactcatctttcagatcgttccaaattcttggccacctactctctacacgcca
atttccctttatgggaaagcggtgcgaagagaaatctcttaagaggtttgaggaagtcgt
gacttccctccacgaagtgaaggcgtcacacctcagtaggatgggagaagccgccttcta
cataggtagaaagtgccgcctctatcatgtcccacataatgtaggacatttttccattaa
tagttcgggagactacgaattctccacctccgaaggagggaacgccttaggcgttcgaac
attaatgattgaggtattgggaaggaagtctgatatcgcggaggagatgaccccttgggg
ttatatccaacacgatatgaaccttgagatttggaggtatctctatagagatacccccat
tctcgagggttccttccttgaacctcttacttcaggttttccgaaggaacaacctggccg
catgaggggccttgacgaagtcattggccgtcaactcatgtatgctgcctggaagaaaag
tgtccaagtacctacggtacgctgtagcacagtggccgaaatgggtaataaggcccgtat
cgtcaccgtgggtccagcatggctgcagatcctgcaggcacctttggcgcacactttaaa
acacatgatgtggaatcacccatctgtgttctccagctttcatcggcaggaccaagcttg
gatggcggtcataatgatctccaaatccaagttgtcggacttcgacgaagttctgtcctc
cgatttaaaggacgcgacgaatgctcaaggtatcaccttgactcgtcaccttgtgaggca
atttctaaggggttatggtctacgaccaaatccctacgttgacttcgtaatcgatcttat
tggacctcgagagattgtcctcccgacgggacgacgtattctctcgcgcagaggtgtcat
gatgggtgaacccatggcgaagccatgtctcacacttctgaacctctgtgtggaatattg
cgcatggcgcaagtacaaagttaaacatgaccgagcgaacctccatcggaggctcttcca
tattgggggagacgatcacttagtggtcggtcctcggccctatcttaactacatgaccaa
gttccatcttctgtctggttcccaaatagaaggtggagtacacggtacctctcgtatagc
ggtacgctacgtagagagagtactattcatagggaatttctcgaagaggaaaccccatga
tcccaagaattatccagaatcgatgattgtggagaccataaaggtcagaattcttgaacg
aggatatctacttcctattatcaaagataataagaatgttgccataggcaaatcctcaac
gatatcaacctgtttgaagtggatgcctaaacatccactatggccagaatggcacaaaca
gatgataagaggcctattcgtgtcacgaatgggagcatggctaccgaaccttcggaaaca
tccgaagtgtttcaatagtattatgcttcccaaattcttcgggggctatggcttagccat
gtcagacctcgaagaatatacggcctatacaaaagcctcccgaccactacagtggatcat
cgccgcagtatgtgacgaccatccacaatggagggaagggatcagggaactttcccggtt
aaaccggaacctctcgaagaggggagacacaaagtgtctaaagttcgaacaagacatcat
tgagcaactcatgatggtcttgaatgatcgtctgagttggaaacagctcgaagagaagtt
tccatctcctcatggtccacgagggacagtagcagaagcccagcgggcgggctacatgtc
cataagacgatttgccgatgaggcgacacgaggtgtcattttccaaaacttagtttcgga
acctcataagatctccaattttaacacacaaccctataggaaaactatgggaattgtgtg
ggaaaaattggaggcccttggcattgataaatgctcgcgaatcttagattccgacgagta
tcgatcaacgaaggctaaagtaaacgtagatttttactttaacacccaagagattacttg
tgcagatatagggttctgggacccggagaatccggagactgagacctgggagtttattga
tgttagttttgaaaaactatacaccatgaaccttccaactctcagaattcccgatagatt
cctctttcattcgaagaatgaagagttatactacggggagtccaaagaactggacacggt
tcctacggaaccggagacataatgtcttagagtcctccagtcactaagtggctggattac
ctctttgggttctgtcgaagacgggtcccgaaggagttccaccgacaacatcacgcat
>SRR20668486_Pvivax_Thailand_2016
atggaagagtatacctacatccaagcaacacaccctcgggatgttgtcggtgtagggtat
tcacccttttacgattaccttccgatactttcgacgaaagtacaaccggatggaaaaaga
cttcgtctttataccatcccggaaggaaccatacttcaacgatcccatggtggacaatcc
ttaggaaagttaccatgggaacagggaggctccttctcgacgagaaggaggaaactcctt
agagttgtactcacaaagtccttgggcctacggcccaccgtcgttgatatcctattgacg
aggtcaattaggcattttcaacggatagagggagccatcaatgctgtcgtagacagcttg
gtgtgctctgaccctaccatgttcctcctcgaagagaaggaaaatgcaaacatcttcagg
gacttagtccggaagatgttttatgttggtactttcaatctcgaccttctggtggatgat
tggaagaacttctcccgatctctatttcatcaatatgctgaaacagaggtcataggtggg
aggcctactatcagtaggaccaacatctataagagacttcttggagtctctaccttcaag
aatctggactcatctttcagatcgttccaaattcttggccacctactctctacacgccaa
tttccctttatgggaaagcggtgcgaagagaaatctcttaagaggtttgaggaagtcgtg
acttccctccacgaagtgaaggcgtcacacctcagtaggatgggagaagccgccttctac
ataggtagaaagtgccgcctctatcatgtcccacataatgtaggacatttttccattaat
agttcgggagactacgaattctccacctccgaaggagggaacgccttaggcgttcgaaca
ttaatgattgaggtattgggaaggaagtctgatatcgcggaggagatgaccccttggggt
tatatccaacacgatatgaaccttgagatttggaggtatctctatagagatacccccatt
ctcgagggttccttccttgaacctcttacttcaggttttccgaaggaacaacctggccgc
atgaggggccttgacgaagtcattggccgtcaactcatgtatgctgcctggaagaaaagt
gtccaagtacctacggtacgctgtagcacagtggccgaaatgggtaataaggcccgtatc
gtcaccgtgggtccagcatggctgcagatcctgcaggcacctttggcgcacactttaaaa
cacatgatgtggaatcacccatctgtgttctccagctttcatcggcaggaccaagcttgg
atggcggtcataatgatctccaaatccaagttgtcggacttcgacgaagttctgtcctcc
gatttaaaggacgcgacgaatgctcaaggtatcaccttgactcgtcaccttgtgaggcaa
tttctaaggggttatggtctacgaccaaatccctacgttgacttcgtaatcgatcttatt
ggacctcgagagattgtcctcccgacgggacgacgtattctctcgcgcagaggtgtcatg
atgggtgaacccatggcgaagccatgtctcacacttctgaacctctgtgtggaatattgc
gcatggcgcaagtacaaagttaaacatgaccgagcgaacctccatcggaggctcttccat
attgggggagacgatcacttagtggtcggtcctcggccctatcttaactacatgaccaag
ttccatcttctgtctggttcccaaatagaaggtggagtacacggtacctctcgtatagcg
gtacgctacgtagagagagtactattcatagggaatttctcgaagaggaaaccccatgat
cccaagaattatccagaatcgatgattgtggagaccataaaggtcagaattcttgaacga
ggatatctacttcctattatcaaagataataagaatgttgccataggcaaatcctcaacg
atatcaacctgtttgaagtggatgcctaaacatccactatggccagaatggcacaaacag
atgataagaggcctattcgtgtcacgaatgggagcatggctaccgaaccttcggaaacat
ccgaagtgtttcaatagtattatgcttcccaaattcttcgggggctatggcttagccatg
tcagacctcgaagaatatacggcctatacaaaagcctcccgaccactacagtggatcatc
gccgcagtatgtgacgaccatccacaatggagggaagggatcagggaactttcccggtta
aaccggaacctctcgaagaggggagacacaaagtgtctaaagttcgaacaagacatcatt
gagcaactcatgatggtcttgaatgatcgtctgagttggaaacagctcgaagagaagttt
ccatctcctcatggtccacgagggacagtagcagaagcccagcgggcgggctacatgtcc
ataagacgatttgccgatgaggcgacacgaggtgtcattttccaaaacttagtttcggaa
cctcataagatctccaattttaacacacaaccctataggaaaactatgggaattgtgtgg
gaaaaattggaggcccttggcattgataaatgctcgcgaatcttagattccgacgagtat
cgatcaacgaaggctaaagtaaacgtagatttttactttaacacccaagagattacttgt
gcagatatagggttctgggacccggagaatccggagactgagacctgggagtttattgat
gttagttttgaaaaactatacaccatgaaccttccaactctcagaattcccgatagattc
ctctttcattcgaagaatgaagagttatactacggggagtccaaagaactggacacggtt
cctacggaaccggagacataatgtcttagagtcctccagtcactaagtggctggattacc
tctttgggttctgtcgaagacgggtcccgaaggagttccaccgacaacat
>SRR20668487_Pvivax_Thailand_2016
atggaagagtatacctacatccaagcaacacaccctcgggatgttgtcggtgtagggtat
tcacccttttacgattaccttccgatactttcgacgaaagtacaaccggatggaaaaaga
cttcgtctttataccatcccggaaggaaccatacttcaacgatcccatggtggacaatcc
ttaggaaagttaccatgggaacagggaggctccttctcgacgagaaggaggaaactcctt
agagttgtactcacaaagtccttgggcctacggcccaccgtcgttgatatcctattgacg
aggtcaattaggcattttcaacggatagagggagccatcaatgctgtcgtagacagcttg
gtgtgctctgaccctaccatgttcctcctcgaagagaaggaaaatgcaaacatcttcagg
gacttagtccggaagatgttttatgttggtactttcaatctcgaccttctggtggatgat
tggaagaacttctcccgatctctatttcatcaatatgctgaaacagaggtcataggtggg
aggcctactatcagtaggaccaacatctataagagacttcttggagtctctaccttcaag
aatctggactcatctttcagatcgttccaaattcttggccacctactctctacacgccaa
tttccctttatgggaaagcggtgcgaagagaaatctcttaagaggtttgaggaagtcgtg
acttccctccacgaagtgaaggcgtcacacctcagtaggatgggagaagccgccttctac
ataggtagaaagtgccgcctctatcatgtcccacataatgtaggacatttttccattaat
agttcgggagactacgaattctccacctccgaaggagggaacgccttaggcgttcgaaca
ttaatgattgaggtattgggaaggaagtctgatatcgcggaggagatgaccccttggggt
tatatccaacacgatatgaaccttgagatttggaggtatctctatagagatacccccatt
ctcgagggttccttccttgaacctcttacttcaggttttccgaaggaacaacctggccgc
atgaggggccttgacgaagtcattggccgtcaactcatgtatgctgcctggaagaaaagt
gtccaagtacctacggtacgctgtagcacagtggccgaaatgggtaataaggcccgtatc
gtcaccgtgggtccagcatggctgcagatcctgcaggcacctttggcgcacactttaaaa
cacatgatgtggaatcacccatctgtgttctccagctttcatcggcaggaccaagcttgg
atggcggtcataatgatctccaaatccaagttgtcggacttcgacgaagttctgtcctcc
gatttaaaggacgcgacgaatgctcaaggtatcaccttgactcgtcaccttgtgaggcaa
tttctaaggggttatggtctacgaccaaatccctacgttgacttcgtaatcgatcttatt
ggacctcgagagattgtcctcccgacgggacgacgtattctctcgcgcagaggtgtcatg
atgggtgaacccatggcgaagccatgtctcacacttctgaacctctgtgtggaatattgc
gcatggcgcaagtacaaagttaaacatgaccgagcgaacctccatcggaggctcttccat
attgggggagacgatcacttagtggtcggtcctcggccctatcttaactacatgaccaag
ttccatcttctgtctggttcccaaatagaaggtggagtacacggtacctctcgtatagcg
gtacgctacgtagagagagtactattcatagggaatttctcgaagaggaaaccccatgat
cccaagaattatccagaatcgatgattgtggagaccataaaggtcagaattcttgaacga
ggatatctacttcctattatcaaagataataagaatgttgccataggcaaatcctcaacg
atatcaacctgtttgaagtggatgcctaaacatccactatggccagaatggcacaaacag
atgataagaggcctattcgtgtcacgaatgggagcatggctaccgaaccttcggaaacat
ccgaagtgtttcaatagtattatgcttcccaaattcttcgggggctatggcttagccatg
tcagacctcgaagaatatacggcctatacaaaagcctcccgaccactacagtggatcatc
gccgcagtatgtgacgaccatccacaatggagggaagggatcagggaactttcccggtta
aaccggaacctctcgaagaggggagacacaaagtgtctaaagttcgaacaagacatcatt
gagcaactcatgatggtcttgaatgatcgtctgagttggaaacagctcgaagagaagttt
ccatctcctcatggtccacgagggacagtagcagaagcccagcgggcgggctacatgtcc
ataagacgatttgccgatgaggcgacacgaggtgtcattttccaaaacttagtttcggaa
cctcataagatctccaattttaacacacaaccctataggaaaactatgggaattgtgtgg
gaaaaattggaggcccttggcattgataaatgctcgcgaatcttagattccgacgagtat
cgatcaacgaaggctaaagtaaacgtagatttttactttaacacccaagagattacttgt
gcagatatagggttctgggacccggagaatccggagactgagacctgggagtttattgat
gttagttttgaaaaactatacaccatgaaccttccaactctcagaattcccgatagattc
ctctttcattcgaagaatgaagagttatactacggggagtccaaagaactggacacggtt
cctacggaaccggagacataatgtcttagagtcctccagtcactaagtggctggattacc
tctttgggttctgtcgaagacgggtcccgaaggagttccaccgacaacatcacg
>SRR20668488_Pvivax_Thailand_2016
atggaagagtatacctacatccaagcaacacaccctcgggatgttgtcggtgtagggtat
tcacccttttacgattaccttccgatactttcgacgaaagtacaaccggatggaaaaaga
cttcgtctttataccatcccggaaggaaccatacttcaacgatcccatggtggacaatcc
ttaggaaagttaccatgggaacagggaggctccttctcgacgagaaggaggaaactcctt
agagttgtactcacaaagtccttgggcctacggcccaccgtcgttgatatcctattgacg
aggtcaattaggcattttcaacggatagagggagccatcaatgctgtcgtagacagcttg
gtgtgctctgaccctaccatgttcctcctcgaagagaaggaaaatgcaaacatcttcagg
gacttagtccggaagatgttttatgttggtactttcaatctcgaccttctggtggatgat
tggaagaacttctcccgatctctatttcatcaatatgctgaaacagaggtcataggtggg
aggcctactatcagtaggaccaacatctataagagacttcttggagtctctaccttcaag
aatctggactcatctttcagatcgttccaaattcttggccacctactctctacacgccaa
tttccctttatgggaaagcggtgcgaagagaaatctcttaagaggtttgaggaagtcgtg
acttccctccacgaagtgaaggcgtcacacctcagtaggatgggagaagccgccttctac
ataggtagaaagtgccgcctctatcatgtcccacataatgtaggacatttttccattaat
agttcgggagactacgaattctccacctccgaaggagggaacgccttaggcgttcgaaca
ttaatgattgaggtattgggaaggaagtctgatatcgcggaggagatgaccccttggggt
tatatccaacacgatatgaaccttgagatttggaggtatctctatagagatacccccatt
ctcgagggttccttccttgaacctcttacttcaggttttccgaaggaacaacctggccgc
atgaggggccttgacgaagtcattggccgtcaactcatgtatgctgcctggaagaaaagt
gtccaagtacctacggtacgctgtagcacagtggccgaaatgggtaataaggcccgtatc
gtcaccgtgggtccagcatggctgcagatcctgcaggcacctttggcgcacactttaaaa
cacatgatgtggaatcacccatctgtgttctccagctttcatcggcaggaccaagcttgg
atggcggtcataatgatctccaaatccaagttgtcggacttcgacgaagttctgtcctcc
gatttaaaggacgcgacgaatgctcaaggtatcaccttgactcgtcaccttgtgaggcaa
tttctaaggggttatggtctacgaccaaatccctacgttgacttcgtaatcgatcttatt
ggacctcgagagattgtcctcccgacgggacgacgtattctctcgcgcagaggtgtcatg
atgggtgaacccatggcgaagccatgtctcacacttctgaacctctgtgtggaatattgc
gcatggcgcaagtacaaagttaaacatgaccgagcgaacctccatcggaggctcttccat
attgggggagacgatcacttagtggtcggtcctcggccctatcttaactacatgaccaag
ttccatcttctgtctggttcccaaatagaaggtggagtacacggtacctctcgtatagcg
gtacgctacgtagagagagtactattcatagggaatttctcgaagaggaaaccccatgat
cccaagaattatccagaatcgatgattgtggagaccataaaggtcagaattcttgaacga
ggatatctacttcctattatcaaagataataagaatgttgccataggcaaatcctcaacg
atatcaacctgtttgaagtggatgcctaaacatccactatggccagaatggcacaaacag
atgataagaggcctattcgtgtcacgaatgggagcatggctaccgaaccttcggaaacat
ccgaagtgtttcaatagtattatgcttcccaaattcttcgggggctatggcttagccatg
tcagacctcgaagaatatacggcctatacaaaagcctcccgaccactacagtggatcatc
gccgcagtatgtgacgaccatccacaatggagggaagggatcagggaactttcccggtta
aaccggaacctctcgaagaggggagacacaaagtgtctaaagttcgaacaagacatcatt
gagcaactcatgatggtcttgaatgatcgtctgagttggaaacagctcgaagagaagttt
ccatctcctcatggtccacgagggacagtagcagaagcccagcgggcgggctacatgtcc
ataagacgatttgccgatgaggcgacacgaggtgtcattttccaaaacttagtttcggaa
cctcataagatctccaattttaacacacaaccctataggaaaactatgggaattgtgtgg
gaaaaattggaggcccttggcattgataaatgctcgcgaatcttagattccgacgagtat
cgatcaacgaaggctaaagtaaacgtagatttttactttaacacccaagagattacttgt
gcagatatagggttctgggacccggagaatccggagactgagacctgggagtttattgat
gttagttttgaaaaactatacaccatgaaccttccaactctcagaattcccgatagattc
ctctttcattcgaagaatgaagagttatactacggggagtccaaagaactggacacggtt
cctacggaaccggagacataatgtcttagagtcctccagtcactaagtggctggattacc
tctttgggttctgtcgaagacgggtcccgaaggagttccaccgacaacat
>SRR20668489_Pvivax_Thailand_2016
atggaagagtatacctacatccaagcaacacaccctcgggatgttgtcggtgtagggtat
tcacccttttacgattaccttccgatactttcgacgaaagtacaaccggatggaaaaaga
cttcgtctttataccatcccggaaggaaccatacttcaacgatcccatggtggacaatcc
ttaggaaagttaccatgggaacagggaggctccttctcgacgagaaggaggaaactcctt
agagttgtactcacaaagtccttgggcctacggcccaccgtcgttgatatcctattgacg
aggtcaattaggcattttcaacggatagagggagccatcaatgctgtcgtagacagcttg
gtgtgctctgaccctaccatgttcctcctcgaagagaaggaaaatgcaaacatcttcagg
gacttagtccggaagatgttttatgttggtactttcaatctcgaccttctggtggatgat
tggaagaacttctcccgatctctatttcatcaatatgctgaaacagaggtcataggtggg
aggcctactatcagtaggaccaacatctataagagacttcttggagtctctaccttcaag
aatctggactcatctttcagatcgttccaaattcttggccacctactctctacacgccaa
tttccctttatgggaaagcggtgcgaagagaaatctcttaagaggtttgaggaagtcgtg
acttccctccacgaagtgaaggcgtcacacctcagtaggatgggagaagccgccttctac
ataggtagaaagtgccgcctctatcatgtcccacataatgtaggacatttttccattaat
agttcgggagactacgaattctccacctccgaaggagggaacgccttaggcgttcgaaca
ttaatgattgaggtattgggaaggaagtctgatatcgcggaggagatgaccccttggggt
tatatccaacacgatatgaaccttgagatttggaggtatctctatagagatacccccatt
ctcgagggttccttccttgaacctcttacttcaggttttccgaaggaacaacctggccgc
atgaggggccttgacgaagtcattggccgtcaactcatgtatgctgcctggaagaaaagt
gtccaagtacctacggtacgctgtagcacagtggccgaaatgggtaataaggcccgtatc
gtcaccgtgggtccagcatggctgcagatcctgcaggcacctttggcgcacactttaaaa
cacatgatgtggaatcacccatctgtgttctccagctttcatcggcaggaccaagcttgg
atggcggtcataatgatctccaaatccaagttgtcggacttcgacgaagttctgtcctcc
gatttaaaggacgcgacgaatgctcaaggtatcaccttgactcgtcaccttgtgaggcaa
tttctaaggggttatggtctacgaccaaatccctacgttgacttcgtaatcgatcttatt
ggacctcgagagattgtcctcccgacgggacgacgtattctctcgcgcagaggtgtcatg
atgggtgaacccatggcgaagccatgtctcacacttctgaacctctgtgtggaatattgc
gcatggcgcaagtacaaagttaaacatgaccgagcgaacctccatcggaggctcttccat
attgggggagacgatcacttagtggtcggtcctcggccctatcttaactacatgaccaag
ttccatcttctgtctggttcccaaatagaaggtggagtacacggtacctctcgtatagcg
gtacgctacgtagagagagtactattcatagggaatttctcgaagaggaaaccccatgat
cccaagaattatccagaatcgatgattgtggagaccataaaggtcagaattcttgaacga
ggatatctacttcctattatcaaagataataagaatgttgccataggcaaatcctcaacg
atatcaacctgtttgaagtggatgcctaaacatccactatggccagaatggcacaaacag
atgataagaggcctattcgtgtcacgaatgggagcatggctaccgaaccttcggaaacat
ccgaagtgtttcaatagtattatgcttcccaaattcttcgggggctatggcttagccatg
tcagacctcgaagaatatacggcctatacaaaagcctcccgaccactacagtggatcatc
gccgcagtatgtgacgaccatccacaatggagggaagggatcagggaactttcccggtta
aaccggaacctctcgaagaggggagacacaaagtgtctaaagttcgaacaagacatcatt
gagcaactcatgatggtcttgaatgatcgtctgagttggaaacagctcgaagagaagttt
ccatctcctcatggtccacgagggacagtagcagaagcccagcgggcgggctacatgtcc
ataagacgatttgccgatgaggcgacacgaggtgtcattttccaaaacttagtttcggaa
cctcataagatctccaattttaacacacaaccctataggaaaactatgggaattgtgtgg
gaaaaattggaggcccttggcattgataaatgctcgcgaatcttagattccgacgagtat
cgatcaacgaaggctaaagtaaacgtagatttttactttaacacccaagagattacttgt
gcagatatagggttctgggacccggagaatccggagactgagacctgggagtttattgat
gttagttttgaaaaactatacaccatgaaccttccaactctcagaattcccgatagattc
ctctttcattcgaagaatgaagagttatactacggggagtccaaagaactggacacggtt
cctacggaaccggagacataatgtcttagagtcctccagtcactaagtggctggattacc
tctttgggttctgtcgaagacgggtcccgaaggagttccaccgacaacatcacgc
>SRR20668490_Pvivax_Thailand_2016
gatggaagagtatacctacatccaagcaacacaccctcgggatgttgtcggtgtagggta
ttcacccttttacgattaccttccgatactttcgacgaaagtacaaccggatggaaaaag
acttcgtctttataccatcccggaaggaaccatacttcaacgatcccatggtggacaatc
cttaggaaagttaccatgggaacagggaggctccttctcgacgagaaggaggaaactcct
tagagttgtactcacaaagtccttgggcctacggcccaccgtcgttgatatcctattgac
gaggtcaattaggcattttcaacggatagagggagccatcaatgctgtcgtagacagctt
ggtgtgctctgaccctaccatgttcctcctcgaagagaaggaaaatgcaaacatcttcag
ggacttagtccggaagatgttttatgttggtactttcaatctcgaccttctggtggatga
ttggaagaacttctcccgatctctatttcatcaatatgctgaaacagaggtcataggtgg
gaggcctactatcagtaggaccaacatctataagagacttcttggagtctctaccttcaa
gaatctggactcatctttcagatcgttccaaattcttggccacctactctctacacgcca
atttccctttatgggaaagcggtgcgaagagaaatctcttaagaggtttgaggaagtcgt
gacttccctccacgaagtgaaggcgtcacacctcagtaggatgggagaagccgccttcta
cataggtagaaagtgccgcctctatcatgtcccacataatgtaggacatttttccattaa
tagttcgggagactacgaattctccacctccgaaggagggaacgccttaggcgttcgaac
attaatgattgaggtattgggaaggaagtctgatatcgcggaggagatgaccccttgggg
ttatatccaacacgatatgaaccttgagatttggaggtatctctatagagatacccccat
tctcgagggttccttccttgaacctcttacttcaggttttccgaaggaacaacctggccg
catgaggggccttgacgaagtcattggccgtcaactcatgtatgctgcctggaagaaaag
tgtccaagtacctacggtacgctgtagcacagtggccgaaatgggtaataaggcccgtat
cgtcaccgtgggtccagcatggctgcagatcctgcaggcacctttggcgcacactttaaa
acacatgatgtggaatcacccatctgtgttctccagctttcatcggcaggaccaagcttg
gatggcggtcataatgatctccaaatccaagttgtcggacttcgacgaagttctgtcctc
cgatttaaaggacgcgacgaatgctcaaggtatcaccttgactcgtcaccttgtgaggca
atttctaaggggttatggtctacgaccaaatccctacgttgacttcgtaatcgatcttat
tggacctcgagagattgtcctcccgacgggacgacgtattctctcgcgcagaggtgtcat
gatgggtgaacccatggcgaagccatgtctcacacttctgaacctctgtgtggaatattg
cgcatggcgcaagtacaaagttaaacatgaccgagcgaacctccatcggaggctcttcca
tattgggggagacgatcacttagtggtcggtcctcggccctatcttaactacatgaccaa
gttccatcttctgtctggttcccaaatagaaggtggagtacacggtacctctcgtatagc
ggtacgctacgtagagagagtactattcatagggaatttctcgaagaggaaaccccatga
tcccaagaattatccagaatcgatgattgtggagaccataaaggtcagaattcttgaacg
aggatatctacttcctattatcaaagataataagaatgttgccataggcaaatcctcaac
gatatcaacctgtttgaagtggatgcctaaacatccactatggccagaatggcacaaaca
gatgataagaggcctattcgtgtcacgaatgggagcatggctaccgaaccttcggaaaca
tccgaagtgtttcaatagtattatgcttcccaaattcttcgggggctatggcttagccat
gtcagacctcgaagaatatacggcctatacaaaagcctcccgaccactacagtggatcat
cgccgcagtatgtgacgaccatccacaatggagggaagggatcagggaactttcccggtt
aaaccggaacctctcgaagaggggagacacaaagtgtctaaagttcgaacaagacatcat
tgagcaactcatgatggtcttgaatgatcgtctgagttggaaacagctcgaagagaagtt
tccatctcctcatggtccacgagggacagtagcagaagcccagcgggcgggctacatgtc
cataagacgatttgccgatgaggcgacacgaggtgtcattttccaaaacttagtttcgga
acctcataagatctccaattttaacacacaaccctataggaaaactatgggaattgtgtg
ggaaaaattggaggcccttggcattgataaatgctcgcgaatcttagattccgacgagta
tcgatcaacgaaggctaaagtaaacgtagatttttactttaacacccaagagattacttg
tgcagatatagggttctgggacccggagaatccggagactgagacctgggagtttattga
tgttagttttgaaaaactatacaccatgaaccttccaactctcagaattcccgatagatt
cctctttcattcgaagaatgaagagttatactacggggagtccaaagaactggacacggt
tcctacggaaccggagacataatgtcttagagtcctccagtcactaagtggctggattac
ctctttgggttctgtcgaagacgggtcccgaaggagttccaccgacaacatc
>SRR20668491_Pvivax_Thailand_2016
atggaagagtatacctacatccaagcaacacaccctcgggatgttgtcggtgtagggtat
tcacccttttacgattaccttccgatactttcgacgaaagtacaaccggatggaaaaaga
cttcgtctttataccatcccggaaggaaccatacttcaacgatcccatggtggacaatcc
ttaggaaagttaccatgggaacagggaggctccttctcgacgagaaggaggaaactcctt
agagttgtactcacaaagtccttgggcctacggcccaccgtcgttgatatcctattgacg
aggtcaattaggcattttcaacggatagagggagccatcaatgctgtcgtagacagcttg
gtgtgctctgaccctaccatgttcctcctcgaagagaaggaaaatgcaaacatcttcagg
gacttagtccggaagatgttttatgttggtactttcaatctcgaccttctggtggatgat
tggaagaacttctcccgatctctatttcatcaatatgctgaaacagaggtcataggtggg
aggcctactatcagtaggaccaacatctataagagacttcttggagtctctaccttcaag
aatctggactcatctttcagatcgttccaaattcttggccacctactctctacacgccaa
tttccctttatgggaaagcggtgcgaagagaaatctcttaagaggtttgaggaagtcgtg
acttccctccacgaagtgaaggcgtcacacctcagtaggatgggagaagccgccttctac
ataggtagaaagtgccgcctctatcatgtcccacataatgtaggacatttttccattaat
agttcgggagactacgaattctccacctccgaaggagggaacgccttaggcgttcgaaca
ttaatgattgaggtattgggaaggaagtctgatatcgcggaggagatgaccccttggggt
tatatccaacacgatatgaaccttgagatttggaggtatctctatagagatacccccatt
ctcgagggttccttccttgaacctcttacttcaggttttccgaaggaacaacctggccgc
atgaggggccttgacgaagtcattggccgtcaactcatgtatgctgcctggaagaaaagt
gtccaagtacctacggtacgctgtagcacagtggccgaaatgggtaataaggcccgtatc
gtcaccgtgggtccagcatggctgcagatcctgcaggcacctttggcgcacactttaaaa
cacatgatgtggaatcacccatctgtgttctccagctttcatcggcaggaccaagcttgg
atggcggtcataatgatctccaaatccaagttgtcggacttcgacgaagttctgtcctcc
gatttaaaggacgcgacgaatgctcaaggtatcaccttgactcgtcaccttgtgaggcaa
tttctaaggggttatggtctacgaccaaatccctacgttgacttcgtaatcgatcttatt
ggacctcgagagattgtcctcccgacgggacgacgtattctctcgcgcagaggtgtcatg
atgggtgaacccatggcgaagccatgtctcacacttctgaacctctgtgtggaatattgc
gcatggcgcaagtacaaagttaaacatgaccgagcgaacctccatcggaggctcttccat
attgggggagacgatcacttagtggtcggtcctcggccctatcttaactacatgaccaag
ttccatcttctgtctggttcccaaatagaaggtggagtacacggtacctctcgtatagcg
gtacgctacgtagagagagtactattcatagggaatttctcgaagaggaaaccccatgat
cccaagaattatccagaatcgatgattgtggagaccataaaggtcagaattcttgaacga
ggatatctacttcctattatcaaagataataagaatgttgccataggcaaatcctcaacg
atatcaacctgtttgaagtggatgcctaaacatccactatggccagaatggcacaaacag
atgataagaggcctattcgtgtcacgaatgggagcatggctaccgaaccttcggaaacat
ccgaagtgtttcaatagtattatgcttcccaaattcttcgggggctatggcttagccatg
tcagacctcgaagaatatacggcctatacaaaagcctcccgaccactacagtggatcatc
gccgcagtatgtgacgaccatccacaatggagggaagggatcagggaactttcccggtta
aaccggaacctctcgaagaggggagacacaaagtgtctaaagttcgaacaagacatcatt
gagcaactcatgatggtcttgaatgatcgtctgagttggaaacagctcgaagagaagttt
ccatctcctcatggtccacgagggacagtagcagaagcccagcgggcgggctacatgtcc
ataagacgatttgccgatgaggcgacacgaggtgtcattttccaaaacttagtttcggaa
cctcataagatctccaattttaacacacaaccctataggaaaactatgggaattgtgtgg
gaaaaattggaggcccttggcattgataaatgctcgcgaatcttagattccgacgagtat
cgatcaacgaaggctaaagtaaacgtagatttttactttaacacccaagagattacttgt
gcagatatagggttctgggacccggagaatccggagactgagacctgggagtttattgat
gttagttttgaaaaactatacaccatgaaccttccaactctcagaattcccgatagattc
ctctttcattcgaagaatgaagagttatactacggggagtccaaagaactggacacggtt
cctacggaaccggagacataatgtcttagagtcctccagtcactaagtggctggattacc
tctttgggttctgtcgaagacgggtcccgaaggagttccaccgacaacatcacgcatccg
agagatcggaagagcac
>SRR20668492_Pvivax_Thailand_2016
tttcatcaatatgctgaaacagaggtcataggtgggaggcctactatcagtaggaccaac
atctataagagacttcttggagtctctaccttcaagaatctggactcatctttcagatcg
ttccaaattcttggccacctactctctacacgccaatttccctttatgggaaagcggtgc
gaagagaaatctcttaagaggtttgaggaagtcgtgacttccctccacgaagtgaaggcg
tcacacctcagtaggatgggagaagccgccttctacataggtagaaagtgccgcctctat
catgtcccacataatgtaggacatttttccattaatagttcgggagactacgaattctcc
acctccgaaggagggaacgccttaggcgttcgaacattaatgattgaggtattgggaagg
aagtctgatatcgcggaggagatgaccccttggggttatatccaacacgatatgaacctt
gagatttggaggtatctctatagagatacccccattctcgagggttccttccttgaacct
cttacttcaggttttccgaaggaacaacctggccgcatgaggggccttgacgaagtcatt
ggccgtcaactcatgtatgctgcctggaagaaaagtgtccaagtacctacggtacgctgt
agcacagtggccgaaatgggtaataaggcccgtatcgtcaccgtgggtccagcatggctg
cagatcctgcaggcacctttggcgcacactttaaaacacatgatgtggaatcacccatct
gtgttctccagctttcatcggcaggaccaagcttggatggcggtcataatgatctccaaa
tccaagttgtcggacttcgacgaagttctgtcctccgatttaaaggacgcgacgaatgct
caaggtatcaccttgactcgtcaccttgtgaggcaatttctaaggggttatggtctacga
ccaaatccctacgttgacttcgtaatcgatcttattggacctcgagagattgtcctcccg
acgggacgacgtattctctcgcgcagaggtgtcatgatgggtgaacccatggcgaagcca
tgtctcacacttctgaacctctgtgtggaatattgcgcatggcgcaagtacaaagttaaa
catgaccgagcgaacctccatcggaggctcttccatattgggggagacgatcacttagtg
gtcggtcctcggccctatcttaactacatgaccaagttccatcttctgtctggttcccaa
atagaaggtggagtacacggtacctctcgtatagcggtacgctacgtagagagagtacta
ttcatagggaatttctcgaagaggaaaccccatgatcccaagaattatccagaatcgatg
attgtggagaccataaaggtcagaattcttgaacgaggatatctacttcctattatcaaa
gataataagaatgttgccataggcaaatcctcaacgatatcaacctgtttgaagtggatg
cctaaacatccactatggccagaatggcacaaacagatgataagaggcctattcgtgtca
cgaatgggagcatggctaccgaaccttcggaaacatccgaagtgtttcaatagtattatg
cttcccaaattcttcgggggctatggcttagccatgtcagacctcgaagaatatacggcc
tatacaaaagcctcccgaccactacagtggatcatcgccgcagtatgtgacgaccatcca
caatggagggaagggatcagggaactttcccggttaaaccggaacctctcgaagagggga
gacacaaagtgtctaaagttcgaacaagacatcattgagcaactcatgatggtcttgaat
gatcgtctgagttggaaacagctcgaagagaagtttccatctcctcatggtccacgaggg
acagtagcagaagcccagcgggcgggctacatgtccataagacgatttgccgatgaggcg
acacgaggtgtcattttccaaaacttagtttcggaacctcataagatctccaattttaac
acacaaccctataggaaaactatgggaattgtgtgggaaaaattggaggcccttggcatt
gataaatgctcgcgaatcttagattccgacgagtatcgatcaacgaaggctaaagtaaac
gtagatttttactttaacacccaagagattacttgtgcagatatagggttctgggacccg
gagaatccggagactgagacctgggagtttattgatgttagttttgaaaaactatacacc
atgaaccttccaactctcagaattcccgatagattcctctttcattcgaagaatgaagag
ttatactacggggagtccaaagaactggacacggttcctacggaaccggagacataatgt
cttagagtcctccagtcactaagtggctggattacctctttgggttctgtcgaagacggg
tcccgaaggagttccaccgacaacatcacgcat
>SRR20668493_Pvivax_Thailand_2016
cgtgatggaagagtatacctacatccaagcaacacaccctcgggatgttgtcggtgtagg
gtattcacccttttacgattaccttccgatactttcgacgaaagtacaaccggatggaaa
aagacttcgtctttataccatcccggaaggaaccatacttcaacgatcccatggtggaca
atccttaggaaagttaccatgggaacagggaggctccttctcgacgagaaggaggaaact
ccttagagttgtactcacaaagtccttgggcctacggcccaccgtcgttgatatcctatt
gacgaggtcaattaggcattttcaacggatagagggagccatcaatgctgtcgtagacag
cttggtgtgctctgaccctaccatgttcctcctcgaagagaaggaaaatgcaaacatctt
cagggacttagtccggaagatgttttatgttggtactttcaatctcgaccttctggtgga
tgattggaagaacttctcccgatctctatttcatcaatatgctgaaacagaggtcatagg
tgggaggcctactatcagtaggaccaacatctataagagacttcttggagtctctacctt
caagaatctggactcatctttcagatcgttccaaattcttggccacctactctctacacg
ccaatttccctttatgggaaagcggtgcgaagagaaatctcttaagaggtttgaggaagt
cgtgacttccctccacgaagtgaaggcgtcacacctcagtaggatgggagaagccgcctt
ctacataggtagaaagtgccgcctctatcatgtcccacataatgtaggacatttttccat
taatagttcgggagactacgaattctccacctccgaaggagggaacgccttaggcgttcg
aacattaatgattgaggtattgggaaggaagtctgatatcgcggaggagatgaccccttg
gggttatatccaacacgatatgaaccttgagatttggaggtatctctatagagatacccc
cattctcgagggttccttccttgaacctcttacttcaggttttccgaaggaacaacctgg
ccgcatgaggggccttgacgaagtcattggccgtcaactcatgtatgctgcctggaagaa
aagtgtccaagtacctacggtacgctgtagcacagtggccgaaatgggtaataaggcccg
tatcgtcaccgtgggtccagcatggctgcagatcctgcaggcacctttggcgcacacttt
aaaacacatgatgtggaatcacccatctgtgttctccagctttcatcggcaggaccaagc
ttggatggcggtcataatgatctccaaatccaagttgtcggacttcgacgaagttctgtc
ctccgatttaaaggacgcgacgaatgctcaaggtatcaccttgactcgtcaccttgtgag
gcaatttctaaggggttatggtctacgaccaaatccctacgttgacttcgtaatcgatct
tattggacctcgagagattgtcctcccgacgggacgacgtattctctcgcgcagaggtgt
catgatgggtgaacccatggcgaagccatgtctcacacttctgaacctctgtgtggaata
ttgcgcatggcgcaagtacaaagttaaacatgaccgagcgaacctccatcggaggctctt
ccatattgggggagacgatcacttagtggtcggtcctcggccctatcttaactacatgac
caagttccatcttctgtctggttcccaaatagaaggtggagtacacggtacctctcgtat
agcggtacgctacgtagagagagtactattcatagggaatttctcgaagaggaaacccca
tgatcccaagaattatccagaatcgatgattgtggagaccataaaggtcagaattcttga
acgaggatatctacttcctattatcaaagataataagaatgttgccataggcaaatcctc
aacgatatcaacctgtttgaagtggatgcctaaacatccactatggccagaatggcacaa
acagatgataagaggcctattcgtgtcacgaatgggagcatggctaccgaaccttcggaa
acatccgaagtgtttcaatagtattatgcttcccaaattcttcgggggctatggcttagc
catgtcagacctcgaagaatatacggcctatacaaaagcctcccgaccactacagtggat
catcgccgcagtatgtgacgaccatccacaatggagggaagggatcagggaactttcccg
gttaaaccggaacctctcgaagaggggagacacaaagtgtctaaagttcgaacaagacat
cattgagcaactcatgatggtcttgaatgatcgtctgagttggaaacagctcgaagagaa
gtttccatctcctcatggtccacgagggacagtagcagaagcccagcgggcgggctacat
gtccataagacgatttgccgatgaggcgacacgaggtgtcattttccaaaacttagtttc
ggaacctcataagatctccaattttaacacacaaccctataggaaaactatgggaattgt
gtgggaaaaattggaggcccttggcattgataaatgctcgcgaatcttagattccgacga
gtatcgatcaacgaaggctaaagtaaacgtagatttttactttaacacccaagagattac
ttgtgcagatatagggttctgggacccggagaatccggagactgagacctgggagtttat
tgatgttagttttgaaaaactatacaccatgaaccttccaactctcagaattcccgatag
attcctctttcattcgaagaatgaagagttatactacggggagtccaaagaactggacac
ggttcctacggaaccggagacataatgtcttagagtcctccagtcactaagtggctggat
tacctctttgggttctgtcgaagacgggtcccgaaggagttccaccgacaacatc
>SRR20668494_Pvivax_Thailand_2016
atggaagagtatacctacatccaagcaacacaccctcgggatgttgtcggtgtagggtat
tcacccttttacgattaccttccgatactttcgacgaaagtacaaccggatggaaaaaga
cttcgtctttataccatcccggaaggaaccatacttcaacgatcccatggtggacaatcc
ttaggaaagttaccatgggaacagggaggctccttctcgacgagaaggaggaaactcctt
agagttgtactcacaaagtccttgggcctacggcccaccgtcgttgatatcctattgacg
aggtcaattaggcattttcaacggatagagggagccatcaatgctgtcgtagacagcttg
gtgtgctctgaccctaccatgttcctcctcgaagagaaggaaaatgcaaacatcttcagg
gacttagtccggaagatgttttatgttggtactttcaatctcgaccttctggtggatgat
tggaagaacttctcccgatctctatttcatcaatatgctgaaacagaggtcataggtggg
aggcctactatcagtaggaccaacatctataagagacttcttggagtctctaccttcaag
aatctggactcatctttcagatcgttccaaattcttggccacctactctctacacgccaa
tttccctttatgggaaagcggtgcgaagagaaatctcttaagaggtttgaggaagtcgtg
acttccctccacgaagtgaaggcgtcacacctcagtaggatgggagaagccgccttctac
ataggtagaaagtgccgcctctatcatgtcccacataatgtaggacatttttccattaat
agttcgggagactacgaattctccacctccgaaggagggaacgccttaggcgttcgaaca
ttaatgattgaggtattgggaaggaagtctgatatcgcggaggagatgaccccttggggt
tatatccaacacgatatgaaccttgagatttggaggtatctctatagagatacccccatt
ctcgagggttccttccttgaacctcttacttcaggttttccgaaggaacaacctggccgc
atgaggggccttgacgaagtcattggccgtcaactcatgtatgctgcctggaagaaaagt
gtccaagtacctacggtacgctgtagcacagtggccgaaatgggtaataaggcccgtatc
gtcaccgtgggtccagcatggctgcagatcctgcaggcacctttggcgcacactttaaaa
cacatgatgtggaatcacccatctgtgttctccagctttcatcggcaggaccaagcttgg
atggcggtcataatgatctccaaatccaagttgtcggacttcgacgaagttctgtcctcc
gatttaaaggacgcgacgaatgctcaaggtatcaccttgactcgtcaccttgtgaggcaa
tttctaaggggttatggtctacgaccaaatccctacgttgacttcgtaatcgatcttatt
ggacctcgagagattgtcctcccgacgggacgacgtattctctcgcgcagaggtgtcatg
atgggtgaacccatggcgaagccatgtctcacacttctgaacctctgtgtggaatattgc
gcatggcgcaagtacaaagttaaacatgaccgagcgaacctccatcggaggctcttccat
attgggggagacgatcacttagtggtcggtcctcggccctatcttaactacatgaccaag
ttccatcttctgtctggttcccaaatagaaggtggagtacacggtacctctcgtatagcg
gtacgctacgtagagagagtactattcatagggaatttctcgaagaggaaaccccatgat
cccaagaattatccagaatcgatgattgtggagaccataaaggtcagaattcttgaacga
ggatatctacttcctattatcaaagataataagaatgttgccataggcaaatcctcaacg
atatcaacctgtttgaagtggatgcctaaacatccactatggccagaatggcacaaacag
atgataagaggcctattcgtgtcacgaatgggagcatggctaccgaaccttcggaaacat
ccgaagtgtttcaatagtattatgcttcccaaattcttcgggggctatggcttagccatg
tcagacctcgaagaatatacggcctatacaaaagcctcccgaccactacagtggatcatc
gccgcagtatgtgacgaccatccacaatggagggaagggatcagggaactttcccggtta
aaccggaacctctcgaagaggggagacacaaagtgtctaaagttcgaacaagacatcatt
gagcaactcatgatggtcttgaatgatcgtctgagttggaaacagctcgaagagaagttt
ccatctcctcatggtccacgagggacagtagcagaagcccagcgggcgggctacatgtcc
ataagacgatttgccgatgaggcgacacgaggtgtcattttccaaaacttagtttcggaa
cctcataagatctccaattttaacacacaaccctataggaaaactatgggaattgtgtgg
gaaaaattggaggcccttggcattgataaatgctcgcgaatcttagattccgacgagtat
cgatcaacgaaggctaaagtaaacgtagatttttactttaacacccaagagattacttgt
gcagatatagggttctgggacccggagaatccggagactgagacctgggagtttattgat
gttagttttgaaaaactatacaccatgaaccttccaactctcagaattcccgatagattc
ctctttcattcgaagaatgaagagttatactacggggagtccaaagaactggacacggtt
cctacggaaccggagacataatgtcttagagtcctccagtcactaagtggctggattacc
tctttgggttctgtcgaagacgggtcccgaaggagttccaccgacaacatc
>SRR20668495_Pvivax_Thailand_2016
tcatcaatatgctgaaacagaggtcataggtgggaggcctactatcagtaggaccaacat
ctataagagacttcttggagtctctaccttcaagaatctggactcatctttcagatcgtt
ccaaattcttggccacctactctctacacgccaatttccctttatgggaaagcggtgcga
agagaaatctcttaagaggtttgaggaagtcgtgacttccctccacgaagtgaaggcgtc
acacctcagtaggatgggagaagccgccttctacataggtagaaagtgccgcctctatca
tgtcccacataatgtaggacatttttccattaatagttcgggagactacgaattctccac
ctccgaaggagggaacgccttaggcgttcgaacattaatgattgaggtattgggaaggaa
gtctgatatcgcggaggagatgaccccttggggttatatccaacacgatatgaaccttga
gatttggaggtatctctatagagatacccccattctcgagggttccttccttgaacctct
tacttcaggttttccgaaggaacaacctggccgcatgaggggccttgacgaagtcattgg
ccgtcaactcatgtatgctgcctggaagaaaagtgtccaagtacctacggtacgctgtag
cacagtggccgaaatgggtaataaggcccgtatcgtcaccgtgggtccagcatggctgca
gatcctgcaggcacctttggcgcacactttaaaacacatgatgtggaatcacccatctgt
gttctccagctttcatcggcaggaccaagcttggatggcggtcataatgatctccaaatc
caagttgtcggacttcgacgaagttctgtcctccgatttaaaggacgcgacgaatgctca
aggtatcaccttgactcgtcaccttgtgaggcaatttctaaggggttatggtctacgacc
aaatccctacgttgacttcgtaatcgatcttattggacctcgagagattgtcctcccgac
gggacgacgtattctctcgcgcagaggtgtcatgatgggtgaacccatggcgaagccatg
tctcacacttctgaacctctgtgtggaatattgcgcatggcgcaagtacaaagttaaaca
tgaccgagcgaacctccatcggaggctcttccatattgggggagacgatcacttagtggt
cggtcctcggccctatcttaactacatgaccaagttccatcttctgtctggttcccaaat
agaaggtggagtacacggtacctctcgtatagcggtacgctacgtagagagagtactatt
catagggaatttctcgaagaggaaaccccatgatcccaagaattatccagaatcgatgat
tgtggagaccataaaggtcagaattcttgaacgaggatatctacttcctattatcaaaga
taataagaatgttgccataggcaaatcctcaacgatatcaacctgtttgaagtggatgcc
taaacatccactatggccagaatggcacaaacagatgataagaggcctattcgtgtcacg
aatgggagcatggctaccgaaccttcggaaacatccgaagtgtttcaatagtattatgct
tcccaaattcttcgggggctatggcttagccatgtcagacctcgaagaatatacggccta
tacaaaagcctcccgaccactacagtggatcatcgccgcagtatgtgacgaccatccaca
atggagggaagggatcagggaactttcccggttaaaccggaacctctcgaagaggggaga
cacaaagtgtctaaagttcgaacaagacatcattgagcaactcatgatggtcttgaatga
tcgtctgagttggaaacagctcgaagagaagtttccatctcctcatggtccacgagggac
agtagcagaagcccagcgggcgggctacatgtccataagacgatttgccgatgaggcgac
acgaggtgtcattttccaaaacttagtttcggaacctcataagatctccaattttaacac
acaaccctataggaaaactatgggaattgtgtgggaaaaattggaggcccttggcattga
taaatgctcgcgaatcttagattccgacgagtatcgatcaacgaaggctaaagtaaacgt
agatttttactttaacacccaagagattacttgtgcagatatagggttctgggacccgga
gaatccggagactgagacctgggagtttattgatgttagttttgaaaaactatacaccat
gaaccttccaactctcagaattcccgatagattcctctttcattcgaagaatgaagagtt
atactacggggagtccaaagaactggacacggttcctacggaaccggagacataatgtct
tagagtcctccagtcactaagtggctggattacctctttgggttctgtcgaagacgggtc
ccgaaggagttccaccgacaacat
>SRR20668496_Pvivax_Thailand_2016
tgcgtgatggaagagtatacctacatccaagcaacacaccctcgggatgttgtcggtgta
gggtattcacccttttacgattaccttccgatactttcgacgaaagtacaaccggatgga
aaaagacttcgtctttataccatcccggaaggaaccatacttcaacgatcccatggtgga
caatccttaggaaagttaccatgggaacagggaggctccttctcgacgagaaggaggaaa
ctccttagagttgtactcacaaagtccttgggcctacggcccaccgtcgttgatatccta
ttgacgaggtcaattaggcattttcaacggatagagggagccatcaatgctgtcgtagac
agcttggtgtgctctgaccctaccatgttcctcctcgaagagaaggaaaatgcaaacatc
ttcagggacttagtccggaagatgttttatgttggtactttcaatctcgaccttctggtg
gatgattggaagaacttctcccgatctctatttcatcaatatgctgaaacagaggtcata
ggtgggaggcctactatcagtaggaccaacatctataagagacttcttggagtctctacc
ttcaagaatctggactcatctttcagatcgttccaaattcttggccacctactctctaca
cgccaatttccctttatgggaaagcggtgcgaagagaaatctcttaagaggtttgaggaa
gtcgtgacttccctccacgaagtgaaggcgtcacacctcagtaggatgggagaagccgcc
ttctacataggtagaaagtgccgcctctatcatgtcccacataatgtaggacatttttcc
attaatagttcgggagactacgaattctccacctccgaaggagggaacgccttaggcgtt
cgaacattaatgattgaggtattgggaaggaagtctgatatcgcggaggagatgacccct
tggggttatatccaacacgatatgaaccttgagatttggaggtatctctatagagatacc
cccattctcgagggttccttccttgaacctcttacttcaggttttccgaaggaacaacct
ggccgcatgaggggccttgacgaagtcattggccgtcaactcatgtatgctgcctggaag
aaaagtgtccaagtacctacggtacgctgtagcacagtggccgaaatgggtaataaggcc
cgtatcgtcaccgtgggtccagcatggctgcagatcctgcaggcacctttggcgcacact
ttaaaacacatgatgtggaatcacccatctgtgttctccagctttcatcggcaggaccaa
gcttggatggcggtcataatgatctccaaatccaagttgtcggacttcgacgaagttctg
tcctccgatttaaaggacgcgacgaatgctcaaggtatcaccttgactcgtcaccttgtg
aggcaatttctaaggggttatggtctacgaccaaatccctacgttgacttcgtaatcgat
cttattggacctcgagagattgtcctcccgacgggacgacgtattctctcgcgcagaggt
gtcatgatgggtgaacccatggcgaagccatgtctcacacttctgaacctctgtgtggaa
tattgcgcatggcgcaagtacaaagttaaacatgaccgagcgaacctccatcggaggctc
ttccatattgggggagacgatcacttagtggtcggtcctcggccctatcttaactacatg
accaagttccatcttctgtctggttcccaaatagaaggtggagtacacggtacctctcgt
atagcggtacgctacgtagagagagtactattcatagggaatttctcgaagaggaaaccc
catgatcccaagaattatccagaatcgatgattgtggagaccataaaggtcagaattctt
gaacgaggatatctacttcctattatcaaagataataagaatgttgccataggcaaatcc
tcaacgatatcaacctgtttgaagtggatgcctaaacatccactatggccagaatggcac
aaacagatgataagaggcctattcgtgtcacgaatgggagcatggctaccgaaccttcgg
aaacatccgaagtgtttcaatagtattatgcttcccaaattcttcgggggctatggctta
gccatgtcagacctcgaagaatatacggcctatacaaaagcctcccgaccactacagtgg
atcatcgccgcagtatgtgacgaccatccacaatggagggaagggatcagggaactttcc
cggttaaaccggaacctctcgaagaggggagacacaaagtgtctaaagttcgaacaagac
atcattgagcaactcatgatggtcttgaatgatcgtctgagttggaaacagctcgaagag
aagtttccatctcctcatggtccacgagggacagtagcagaagcccagcgggcgggctac
atgtccataagacgatttgccgatgaggcgacacgaggtgtcattttccaaaacttagtt
tcggaacctcataagatctccaattttaacacacaaccctataggaaaactatgggaatt
gtgtgggaaaaattggaggcccttggcattgataaatgctcgcgaatcttagattccgac
gagtatcgatcaacgaaggctaaagtaaacgtagatttttactttaacacccaagagatt
acttgtgcagatatagggttctgggacccggagaatccggagactgagacctgggagttt
attgatgttagttttgaaaaactatacaccatgaaccttccaactctcagaattcccgat
agattcctctttcattcgaagaatgaagagttatactacggggagtccaaagaactggac
acggttcctacggaaccggagacataatgtcttagagtcctccagtcactaagtggctgg
attacctctttgggttctgtcgaagacgggtcccgaaggagt
>SRR20668497_Pvivax_Thailand_2016
atggaagagtatacctacatccaagcaacacaccctcgggatgttgtcggtgtagggtat
tcacccttttacgattaccttccgatactttcgacgaaagtacaaccggatggaaaaaga
cttcgtctttataccatcccggaaggaaccatacttcaacgatcccatggtggacaatcc
ttaggaaagttaccatgggaacagggaggctccttctcgacgagaaggaggaaactcctt
agagttgtactcacaaagtccttgggcctacggcccaccgtcgttgatatcctattgacg
aggtcaattaggcattttcaacggatagagggagccatcaatgctgtcgtagacagcttg
gtgtgctctgaccctaccatgttcctcctcgaagagaaggaaaatgcaaacatcttcagg
gacttagtccggaagatgttttatgttggtactttcaatctcgaccttctggtggatgat
tggaagaacttctcccgatctctatttcatcaatatgctgaaacagaggtcataggtggg
aggcctactatcagtaggaccaacatctataagagacttcttggagtctctaccttcaag
aatctggactcatctttcagatcgttccaaattcttggccacctactctctacacgccaa
tttccctttatgggaaagcggtgcgaagagaaatctcttaagaggtttgaggaagtcgtg
acttccctccacgaagtgaaggcgtcacacctcagtaggatgggagaagccgccttctac
ataggtagaaagtgccgcctctatcatgtcccacataatgtaggacatttttccattaat
agttcgggagactacgaattctccacctccgaaggagggaacgccttaggcgttcgaaca
ttaatgattgaggtattgggaaggaagtctgatatcgcggaggagatgaccccttggggt
tatatccaacacgatatgaaccttgagatttggaggtatctctatagagatacccccatt
ctcgagggttccttccttgaacctcttacttcaggttttccgaaggaacaacctggccgc
atgaggggccttgacgaagtcattggccgtcaactcatgtatgctgcctggaagaaaagt
gtccaagtacctacggtacgctgtagcacagtggccgaaatgggtaataaggcccgtatc
gtcaccgtgggtccagcatggctgcagatcctgcaggcacctttggcgcacactttaaaa
cacatgatgtggaatcacccatctgtgttctccagctttcatcggcaggaccaagcttgg
atggcggtcataatgatctccaaatccaagttgtcggacttcgacgaagttctgtcctcc
gatttaaaggacgcgacgaatgctcaaggtatcaccttgactcgtcaccttgtgaggcaa
tttctaaggggttatggtctacgaccaaatccctacgttgacttcgtaatcgatcttatt
ggacctcgagagattgtcctcccgacgggacgacgtattctctcgcgcagaggtgtcatg
atgggtgaacccatggcgaagccatgtctcacacttctgaacctctgtgtggaatattgc
gcatggcgcaagtacaaagttaaacatgaccgagcgaacctccatcggaggctcttccat
attgggggagacgatcacttagtggtcggtcctcggccctatcttaactacatgaccaag
ttccatcttctgtctggttcccaaatagaaggtggagtacacggtacctctcgtatagcg
gtacgctacgtagagagagtactattcatagggaatttctcgaagaggaaaccccatgat
cccaagaattatccagaatcgatgattgtggagaccataaaggtcagaattcttgaacga
ggatatctacttcctattatcaaagataataagaatgttgccataggcaaatcctcaacg
atatcaacctgtttgaagtggatgcctaaacatccactatggccagaatggcacaaacag
atgataagaggcctattcgtgtcacgaatgggagcatggctaccgaaccttcggaaacat
ccgaagtgtttcaatagtattatgcttcccaaattcttcgggggctatggcttagccatg
tcagacctcgaagaatatacggcctatacaaaagcctcccgaccactacagtggatcatc
gccgcagtatgtgacgaccatccacaatggagggaagggatcagggaactttcccggtta
aaccggaacctctcgaagaggggagacacaaagtgtctaaagttcgaacaagacatcatt
gagcaactcatgatggtcttgaatgatcgtctgagttggaaacagctcgaagagaagttt
ccatctcctcatggtccacgagggacagtagcagaagcccagcgggcgggctacatgtcc
ataagacgatttgccgatgaggcgacacgaggtgtcattttccaaaacttagtttcggaa
cctcataagatctccaattttaacacacaaccctataggaaaactatgggaattgtgtgg
gaaaaattggaggcccttggcattgataaatgctcgcgaatcttagattccgacgagtat
cgatcaacgaaggctaaagtaaacgtagatttttactttaacacccaagagattacttgt
gcagatatagggttctgggacccggagaatccggagactgagacctgggagtttattgat
gttagttttgaaaaactatacaccatgaaccttccaactctcagaattcccgatagattc
ctctttcattcgaagaatgaagagttatactacggggagtccaaagaactggac
>SRR20668498_Pvivax_Thailand_2016
gatggaagagtatacctacatccaagcaacacaccctcgggatgttgtcggtgtagggta
ttcacccttttacgattaccttccgatactttcgacgaaagtacaaccggatggaaaaag
acttcgtctttataccatcccggaaggaaccatacttcaacgatcccatggtggacaatc
cttaggaaagttaccatgggaacagggaggctccttctcgacgagaaggaggaaactcct
tagagttgtactcacaaagtccttgggcctacggcccaccgtcgttgatatcctattgac
gaggtcaattaggcattttcaacggatagagggagccatcaatgctgtcgtagacagctt
ggtgtgctctgaccctaccatgttcatcctcgaagagaaggaaaatgcaaacatcttcag
ggacttagtccggaagatgttttatgttggtactttcaatctcgaccttctggtggatga
ttggaagaacttctcccgatctctatttcatcaatatgctgaaacagaggtcataggtgg
gaggcctactatcagtaggaccaacatctataagagacttcttggagtctctaccttcaa
gaatctggactcatctttcagatcgttccaaattcttggccacctactctctacacgcca
atttccctttatgggaaagcggtgcgaagagaaatctcttaagaggtttgaggaagtcgt
gacttccctccacgaagtgaaggcgtcacacctcagtaggatgggagaagccgccttcta
cataggtagaaagtgccgcctctatcatgtcccacataatgtaggacatttttccattaa
tagttcgggagactacgaattctccacctccgaaggagggaacgccttaggcgttcgaac
attaatgattgaggtattgggaaggaagtctgatatcgcggaggagatgaccccttgggg
ttatatccaacacgatatgaaccttgagatttggaggtatctctatagagatacccccat
tctcgagggttccttccttgaacctcttacttcaggttttccgaaggaacaacctggccg
catgaggggccttgacgaagtcattggccgtcaactcatgtatgctgcctggaagaaaag
tgtccaagtacctacggtacgctgtagcacagtggccgaaatgggtaataaggcccgtat
cgtcaccgtgggtccagcatggctgcagatcctgcaggcacctttggcgcacactttaaa
acacatgatgtggaatcacccatctgtgttctccagctttcatcggcaggaccaagcttg
gatggcggtcataatgatctccaaatccaagttgtcggacttcgacgaagttctgtcctc
cgatttaaaggacgcgacgaatgctcaaggtatcaccttgactcgtcaccttgtgaggca
atttctaaggggttatggtctacgaccaaatccctacgttgacttcgtaatcgatcttat
tggacctcgagagattgtcctcccgacgggacgacgtattctctcgcgcagaggtgtcat
gatgggtgaacccatggcgaagccatgtctcacacttctgaacctctgtgtggaatattg
cgcatggcgcaagtacaaagttaaacatgaccgagcgaacctccatcggaggctcttcca
tattgggggagacgatcacttagtggtcggtcctcggccctatcttaactacatgaccaa
gttccatcttctgtctggttcccaaatagaaggtggagtacacggtacctctcgtatagc
ggtacgctacgtagagagagtactattcatagggaatttctcgaagaggaaaccccatga
tcccaagaattatccagaatcgatgattgtggagaccataaaggtcagaattcttgaacg
aggatatctacttcctattatcaaagataataagaatgttgccataggcaaatcctcaac
gatatcaacctgtttgaagtggatgcctaaacatccactatggccagaatggcacaaaca
gatgataagaggcctattcgtgtcacgaatgggagcatggctaccgaaccttcggaaaca
tccgaagtgtttcaatagtattatgcttcccaaattcttcgggggctatggcttagccat
gtcagacctcgaagaatatacggcctatacaaaagcctcccgaccactacagtggatcat
cgccgcagtatgtgacgaccatccacaatggagggaagggatcagggaactttcccggtt
aaaccggaacctctcgaagaggggagacacaaagtgtctaaagttcgaacaagacatcat
tgagcaactcatgatggtcttgaatgatcgtctgagttggaaacagctcgaagagaagtt
tccatctcctcatggtccacgagggacagtagcagaagcccagcgggcgggctacatgtc
cataagacgatttgccgatgaggcgacacgaggtgtcattttccaaaacttagtttcgga
acctcataagatctccaattttaacacacaaccctataggaaaactatgggaattgtgtg
ggaaaaattggaggcccttggcattgataaatgctcgcgaatcttagattccgacgagta
tcgatcaacgaaggctaaagtaaacgtagatttttactttaacacccaagagattacttg
tgcagatatagggttctgggacccggagaatccggagactgagacctgggagtttattga
tgttagttttgaaaaactatacaccatgaaccttccaactctcagaattcccgatagatt
cctctttcattcgaagaatgaagagttatactacggggagtccaaagaactggacacggt
tcctacggaaccggagacataatgtcttagagtcctccagtcactaagtggctggattac
ctctttgggttctgtcgaagacgggtcccgaaggagt
>SRR20668499_Pvivax_Thailand_2016
tggaagagtatacctacatccaagcaacacaccctcgggatgttgtcggtgtagggtatt
cacccttttacgattaccttccgatactttcgacgaaagtacaaccggatggaaaaagac
ttcgtctttataccatcccggaaggaaccatacttcaacgatcccatggtggacaatcct
taggaaagttaccatgggaacagggaggctccttctcgacgagaaggaggaaactcctta
gagttgtactcacaaagtccttgggcctacggcccaccgtcgttgatatcctattgacga
ggtcaattaggcattttcaacggatagagggagccatcaatgctgtcgtagacagcttgg
tgtgctctgaccctaccatgttcctcctcgaagagaaggaaaatgcaaacatcttcaggg
acttagtccggaagatgttttatgttggtactttcaatctcgaccttctggtggatgatt
ggaagaacttctcccgatctctatttcatcaatatgctgaaacagaggtcataggtggga
ggcctactatcagtaggaccaacatctataagagacttcttggagtctctaccttcaaga
atctggactcatctttcagatcgttccaaattcttggccacctactctctacacgccaat
ttccctttatgggaaagcggtgcgaagagaaatctcttaagaggtttgaggaagtcgtga
cttccctccacgaagtgaaggcgtcacacctcagtaggatgggagaagccgccttctaca
taggtagaaagtgccgcctctatcatgtcccacataatgtaggacatttttccattaata
gttcgggagactacgaattctccacctccgaaggagggaacgccttaggcgttcgaacat
taatgattgaggtattgggaaggaagtctgatatcgcggaggagatgaccccttggggtt
atatccaacacgatatgaaccttgagatttggaggtatctctatagagatacccccattc
tcgagggttccttccttgaacctcttacttcaggttttccgaaggaacaacctggccgca
tgaggggccttgacgaagtcattggccgtcaactcatgtatgctgcctggaagaaaagtg
tccaagtacctacggtacgctgtagcacagtggccgaaatgggtaataaggcccgtatcg
tcaccgtgggtccagcatggctgcagatcctgcaggcacctttggcgcacactttaaaac
acatgatgtggaatcacccatctgtgttctccagctttcatcggcaggaccaagcttgga
tggcggtcataatgatctccaaatccaagttgtcggacttcgacgaagttctgtcctccg
atttaaaggacgcgacgaatgctcaaggtatcaccttgactcgtcaccttgtgaggcaat
ttctaaggggttatggtctacgaccaaatccctacgttgacttcgtaatcgatcttattg
gacctcgagagattgtcctcccgacgggacgacgtattctctcgcgcagaggtgtcatga
tgggtgaacccatggcgaagccatgtctcacacttctgaacctctgtgtggaatattgcg
catggcgcaagtacaaagttaaacatgaccgagcgaacctccatcggaggctcttccata
ttgggggagacgatcacttagtggtcggtcctcggccctatcttaactacatgaccaagt
tccatcttctgtctggttcccaaatagaaggtggagtacacggtacctctcgtatagcgg
tacgctacgtagagagagtactattcatagggaatttctcgaagaggaaaccccatgatc
ccaagaattatccagaatcgatgattgtggagaccataaaggtcagaattcttgaacgag
gatatctacttcctattatcaaagataataagaatgttgccataggcaaatcctcaacga
tatcaacctgtttgaagtggatgcctaaacatccactatggccagaatggcacaaacaga
tgataagaggcctattcgtgtcacgaatgggagcatggctaccgaaccttcggaaacatc
cgaagtgtttcaatagtattatgcttcccaaattcttcgggggctatggcttagccatgt
cagacctcgaagaatatacggcctatacaaaagcctcccgaccactacagtggatcatcg
ccgcagtatgtgacgaccatccacaatggagggaagggatcagggaactttcccggttaa
accggaacctctcgaagaggggagacacaaagtgtctaaagttcgaacaagacatcattg
agcaactcatgatggtcttgaatgatcgtctgagttggaaacagctcgaagagaagtttc
catctcctcatggtccacgagggacagtagcagaagcccagcgggcgggctacatgtcca
taagacgatttgccgatgaggcgacacgaggtgtcattttccaaaacttagtttcggaac
ctcataagatctccaattttaacacacaaccctataggaaaactatgggaattgtgtggg
aaaaattggaggcccttggcattgataaatgctcgcgaatcttagattccgacgagtatc
gatcaacgaaggctaaagtaaacgtagatttttactttaacacccaagagattacttgtg
cagatatagggttctgggacccggagaatccggagactgagacctgggagtttattgatg
ttagttttgaaaaactatacaccatgaaccttccaactctcagaattcccgatagattcc
tctttcattcgaagaatgaagagttatactacggggagtccaaagaactggacacggttc
ctacggaaccggagacataatgtcttagagtcctccagtcactaagtggctggattacct
ctttgggttctgtcgaagacgggtcccgaaggagttccaccgacaacat
>SRR20668500_Pvivax_Thailand_2016
gcgtgatggaagagtatacctacatccaagcaacacaccctcgggatgttgtcggtgtag
ggtattcacccttttacgattaccttccgatactttcgacgaaagtacaaccggatggaa
aaagacttcgtctttataccatcccggaaggaaccatacttcaacgatcccatggtggac
aatccttaggaaagttaccatgggaacagggaggctccttctcgacgagaaggaggaaac
tccttagagttgtactcacaaagtccttgggcctacggcccaccgtcgttgatatcctat
tgacgaggtcaattaggcattttcaacggatagagggagccatcaatgctgtcgtagaca
gcttggtgtgctctgaccctaccatgttcctcctcgaagagaaggaaaatgcaaacatct
tcagggacttagtccggaagatgttttatgttggtactttcaatctcgaccttctggtgg
atgattggaagaacttctcccgatctctatttcatcaatatgctgaaacagaggtcatag
gtgggaggcctactatcagtaggaccaacatctataagagacttcttggagtctctacct
tcaagaatctggactcatctttcagatcgttccaaattcttggccacctactctctacac
gccaatttccctttatgggaaagcggtgcgaagagaaatctcttaagaggtttgaggaag
tcgtgacttccctccacgaagtgaaggcgtcacacctcagtaggatgggagaagccgcct
tctacataggtagaaagtgccgcctctatcatgtcccacataatgtaggacatttttcca
ttaatagttcgggagactacgaattctccacctccgaaggagggaacgccttaggcgttc
gaacattaatgattgaggtattgggaaggaagtctgatatcgcggaggagatgacccctt
ggggttatatccaacacgatatgaaccttgagatttggaggtatctctatagagataccc
ccattctcgagggttccttccttgaacctcttacttcaggttttccgaaggaacaacctg
gccgcatgaggggccttgacgaagtcattggccgtcaactcatgtatgctgcctggaaga
aaagtgtccaagtacctacggtacgctgtagcacagtggccgaaatgggtaataaggccc
gtatcgtcaccgtgggtccagcatggctgcagatcctgcaggcacctttggcgcacactt
taaaacacatgatgtggaatcacccatctgtgttctccagctttcatcggcaggaccaag
cttggatggcggtcataatgatctccaaatccaagttgtcggacttcgacgaagttctgt
cctccgatttaaaggacgcgacgaatgctcaaggtatcaccttgactcgtcaccttgtga
ggcaatttctaaggggttatggtctacgaccaaatccctacgttgacttcgtaatcgatc
ttattggacctcgagagattgtcctcccgacgggacgacgtattctctcgcgcagaggtg
tcatgatgggtgaacccatggcgaagccatgtctcacacttctgaacctctgtgtggaat
attgcgcatggcgcaagtacaaagttaaacatgaccgagcgaacctccatcggaggctct
tccatattgggggagacgatcacttagtggtcggtcctcggccctatcttaactacatga
ccaagttccatcttctgtctggttcccaaatagaaggtggagtacacggtacctctcgta
tagcggtacgctacgtagagagagtactattcatagggaatttctcgaagaggaaacccc
atgatcccaagaattatccagaatcgatgattgtggagaccataaaggtcagaattcttg
aacgaggatatctacttcctattatcaaagataataagaatgttgccataggcaaatcct
caacgatatcaacctgtttgaagtggatgcctaaacatccactatggccagaatggcaca
aacagatgataagaggcctattcgtgtcacgaatgggagcatggctaccgaaccttcgga
aacatccgaagtgtttcaatagtattatgcttcccaaattcttcgggggctatggcttag
ccatgtcagacctcgaagaatatacggcctatacaaaagcctcccgaccactacagtgga
tcatcgccgcagtatgtgacgaccatccacaatggagggaagggatcagggaactttccc
ggttaaaccggaacctctcgaagaggggagacacaaagtgtctaaagttcgaacaagaca
tcattgagcaactcatgatggtcttgaatgatcgtctgagttggaaacagctcgaagaga
agtttccatctcctcatggtccacgagggacagtagcagaagcccagcgggcgggctaca
tgtccataagacgatttgccgatgaggcgacacgaggtgtcattttccaaaacttagttt
cggaacctcataagatctccaattttaacacacaaccctataggaaaactatgggaattg
tgtgggaaaaattggaggcccttggcattgataaatgctcgcgaatcttagattccgacg
agtatcgatcaacgaaggctaaagtaaacgtagatttttactttaacacccaagagatta
cttgtgcagatatagggttctgggacccggagaatccggagactgagacctgggagttta
ttgatgttagttttgaaaaactatacaccatgaaccttccaactctcagaattcccgata
gattcctctttcattcgaagaatgaagagttatactacggggagtccaaagaac
>SRR20668501_Pvivax_Thailand_2016_1
tttggaggtatctctatagagatacccccattctcgagggttccttccttgaacctctta
cttcaggttttccgaaggaacaacctggccgcatgaggggccttgacgaagtcattggcc
gtcaactcatgtatgctgcctggaagaaaagtgtccaagtacctacggtacgctgtagca
cagtggccgaaatgggtaataaggcccgtatcgtcaccgtgggtccagcatggctgcaga
tcctgcaggcacctttggcgcacactttaaaacacatgatgtggaatcacccatctgtgt
tctccagctttcatcggcaggaccaagcttggatggcggtcataatgatctccaaatcca
agttgtcggacttcgacgaagttctgtcctccgatttaaaggacgcgacgaatgctcaag
gtatcaccttgactcgtcaccttgtgaggcaatttctaaggggttatggtctacgaccaa
atccctacgttgacttcgtaatcgatcttattggacctcgagagattgtcctcccgacgg
gacgacgtattctctcgcgcagaggtgtcatgatgggtgaacccatggcgaagccatgtc
tcacacttctgaacctctgtgtggaatattgcgcatggcgcaagtacaaagttaaacatg
accgagcgaacctccatcggaggctcttccatattgggggagacgatcacttagtggtcg
gtcctcggccctatcttaactacatgaccaagttccatcttctgtctggttcccaaatag
aaggtggagtacacggtacctctcgtatagcggtacgctacgtagagagagtactattca
tagggaatttctcgaagaggaaaccccatgatcccaagaattatccagaatcgatgattg
tggagaccataaaggtcagaattcttgaacgaggatatctacttcctattatcaaagata
ataagaatgttgccataggcaaatcctcaacgatatcaacctgtttgaagtggatgccta
aacatccactatggccagaatggcacaaacagatgataagaggcctattcgtgtcacgaa
tgggagcatggctaccgaaccttcggaaacatccgaagtgtttcaatagtattatgcttc
ccaaattcttcgggggctatggcttagccatgtcagacctcgaagaatatacggcctata
caaaagcctcccgaccactacagtggatcatcgccgcagtatgtgacgaccatccacaat
ggagggaagggatcagggaactttcccggttaaaccggaacctctcgaagaggggagaca
caaagtgtctaaagttcgaacaagacatcattgagcaactcatgatggtcttgaatgatc
gtctgagttggaaacagctcgaagagaagtttccatctcctcatggtccacgagggacag
tagcagaagcccagcgggcgggctacatgtccataagacgatttgccgatgaggcgacac
gaggtgtcattttccaaaacttagtttcggaacctcataagatctccaattttaacacac
aaccctataggaaaactatgggaattgtgtgggaaaaattggaggcccttggcattgata
aatgctcgcgaatcttagattccgacgagtatcgatcaacgaaggctaaagtaaacgtag
atttttactttaacacccaagagattacttgtgcagatatagggttctgggacccggaga
atccggagactgagacctgggagtttattgatgttagttttgaaaaactatacaccatga
accttccaactctcagaattcccgatagattcctctttcattcgaagaatgaagagttat
actacggggagtccaaagaactggacacggttcctacggaaccggagacataatgtctta
gagtcctccagtcactaagtggctggattacctctttgggttctgtcgaagacgggtccc
gaaggagttccaccgacaaca
>SRR20668501_Pvivax_Thailand_2016_2
cgtgatggaagagtatacctacatccaagcaacacaccctcgggatgttgtcggtgtagg
gtattcacccttttacgattaccttccgatactttcgacgaaagtacaaccggatggaaa
aagacttcgtctttataccatcccggaaggaaccatacttcaacgatcccatggtggaca
atccttaggaaagttaccatgggaacagggaggctccttctcgacgagaaggaggaaact
ccttagagttgtactcacaaagtccttgggcctacggcccaccgtcgttgatatcctatt
gacgaggtcaattaggcattttcaacggatagagggagccatcaatgctgtcgtagacag
cttggtgtgctctgaccctaccatgttcctcctcgaagagaaggaaaatgcaaacatctt
cagggacttagtccggaagatgttttatgttggtactttcaatctcgaccttctggtgga
tgattggaagaacttctcccgatctctatttcatcaatatgctgaaacagaggtcatagg
tgggaggcctactatcagtaggaccaacatctataagagacttcttggagtctctacctt
caagaatctggactcatctttcagatcgttccaaattcttggccacctactctctacacg
ccaatttccctttatgggaaagcggtgcgaagagaaatctcttaagaggtttgaggaagt
cgtgacttccctccacgaagtgaaggcgtcacacctcagtaggatgggagaagccgcctt
ctacataggtagaaagtgccgcctctatcatgtcccacataatgtaggacatttttccat
taatagttcgggagactacgaattctccacctccgaaggagggaacgccttaggcgttcg
aacattaatgattgaggtattgggaaggaagtctgatatcgcggaggagatgaccccttg
gggttatatccaacacgatatgaaccttgagatttggag
>SRR20668502_Pvivax_Thailand_2016
ggaagagtatacctacatccaagcaacacaccctcgggatgttgtcggtgtagggtattc
acccttttacgattaccttccgatactttcgacgaaagtacaaccggatggaaaaagact
tcgtctttataccatcccggaaggaaccatacttcaacgatcccatggtggacaatcctt
aggaaagttaccatgggaacagggaggctccttctcgacgagaaggaggaaactccttag
agttgtactcacaaagtccttgggcctacggcccaccgtcgttgatatcctattgacgag
gtcaattaggcattttcaacggatagagggagccatcaatgctgtcgtagacagcttggt
gtgctctgaccctaccatgttcctcctcgaagagaaggaaaatgcaaacatcttcaggga
cttagtccggaagatgttttatgttggtactttcaatctcgaccttctggtggatgattg
gaagaacttctcccgatctctatttcatcaatatgctgaaacagaggtcataggtgggag
gcctactatcagtaggaccaacatctataagagacttcttggagtctctaccttcaagaa
tctggactcatctttcagatcgttccaaattcttggccacctactctctacacgccaatt
tccctttatgggaaagcggtgcgaagagaaatctcttaagaggtttgaggaagtcgtgac
ttccctccacgaagtgaaggcgtcacacctcagtaggatgggagaagccgccttctacat
aggtagaaagtgccgcctctatcatgtcccacataatgtaggacatttttccattaatag
ttcgggagactacgaattctccacctccgaaggagggaacgccttaggcgttcgaacatt
aatgattgaggtattgggaaggaagtctgatatcgcggaggagatgaccccttggggtta
tatccaacacgatatgaaccttgagatttggaggtatctctatagagatacccccattct
cgagggttccttccttgaacctcttacttcaggttttccgaaggaacaacctggccgcat
gaggggccttgacgaagtcattggccgtcaactcatgtatgctgcctggaagaaaagtgt
ccaagtacctacggtacgctgtagcacagtggccgaaatgggtaataaggcccgtatcgt
caccgtgggtccagcatggctgcagatcctgcaggcacctttggcgcacactttaaaaca
catgatgtggaatcacccatctgtgttctccagctttcatcggcaggaccaagcttggat
ggcggtcataatgatctccaaatccaagttgtcggacttcgacgaagttctgtcctccga
tttaaaggacgcgacgaatgctcaaggtatcaccttgactcgtcaccttgtgaggcaatt
tctaaggggttatggtctacgaccaaatccctacgttgacttcgtaatcgatcttattgg
acctcgagagattgtcctcccgacgggacgacgtattctctcgcgcagaggtgtcatgat
gggtgaacccatggcgaagccatgtctcacacttctgaacctctgtgtggaatattgcgc
atggcgcaagtacaaagttaaacatgaccgagcgaacctccatcggaggctcttccatat
tgggggagacgatcacttagtggtcggtcctcggccctatcttaactacatgaccaagtt
ccatcttctgtctggttcccaaatagaaggtggagtacacggtacctctcgtatagcggt
acgctacgtagagagagtactattcatagggaatttctcgaagaggaaaccccatgatcc
caagaattatccagaatcgatgattgtggagaccataaaggtcagaattcttgaacgagg
atatctacttcctattatcaaagataataagaatgttgccataggcaaatcctcaacgat
atcaacctgtttgaagtggatgcctaaacatccactatggccagaatggcacaaacagat
gataagaggcctattcgtgtcacgaatgggagcatggctaccgaaccttcggaaacatcc
gaagtgtttcaatagtattatgcttcccaaattcttcgggggctatggcttagccatgtc
agacctcgaagaatatacggcctatacaaaagcctcccgaccactacagtggatcatcgc
cgcagtatgtgacgaccatccacaatggagggaagggatcagggaactttcccggttaaa
ccggaacctctcgaagaggggagacacaaagtgtctaaagttcgaacaagacatcattga
gcaactcatgatggtcttgaatgatcgtctgagttggaaacagctcgaagagaagtttcc
atctcctcatggtccacgagggacagtagcagaagcccagcgggcgggctacatgtccat
aagacgatttgccgatgaggcgacacgaggtgtcattttccaaaacttagtttcggaacc
tcataagatctccaattttaacacacaaccctataggaaaactatgggaattgtgtggga
aaaattggaggcccttggcattgataaatgctcgcgaatcttagattccgacgagtatcg
atcaacgaaggctaaagtaaacgtagatttttactttaacacccaagagattacttgtgc
agatatagggttctgggacccggagaatccggagactgagacctgggagtttattgatgt
tagttttgaaaaactatacaccatgaaccttccaactctcagaattcccgatagattcct
ctttcattcgaagaatgaagagttatactacggggagtccaaagaactggacacggttcc
tacggaaccggagacataatgtcttagagtcctccagtcactaagtggctggattacctc
tttgggttctgtcgaagacgggtcccgaaggagttccaccgacaacatcacg
>SRR20668503_Pvivax_Thailand_2016_1
aaccttgagatttggaggtatctctatagagatacccccattctcgagggttccttcctt
gaacctcttacttcaggttttccgaaggaacaacctggccgcatgaggggccttgacgaa
gtcattggccgtcaactcatgtatgctgcctggaagaaaagtgtccaagtacctacggta
cgctgtagcacagtggccgaaatgggtaataaggcccgtatcgtcaccgtgggtccagca
tggctgcagatcctgcaggcacctttggcgcacactttaaaacacatgatgtggaatcac
ccatctgtgttctccagctttcatcggcaggaccaagcttggatggcggtcataatgatc
tccaaatccaagttgtcggacttcgacgaagttctgtcctccgatttaaaggacgcgacg
aatgctcaaggtatcaccttgactcgtcaccttgtgaggcaatttctaaggggttatggt
ctacgaccaaatccctacgttgacttcgtaatcgatcttattggacctcgagagattgtc
ctcccgacgggacgacgtattctctcgcgcagaggtgtcatgatgggtgaacccatggcg
aagccatgtctcacacttctgaacctctgtgtggaatattgcgcatggcgcaagtacaaa
gttaaacatgaccgagcgaacctccatcggaggctcttccatattgggggagacgatcac
ttagtggtcggtcctcggccctatcttaactacatgaccaagttccatcttctgtctggt
tcccaaatagaaggtggagtacacggtacctctcgtatagcggtacgctacgtagagaga
gtactattcatagggaatttctcgaagaggaaaccccatgatcccaagaattatccagaa
tcgatgattgtggagaccataaaggtcagaattcttgaacgaggatatctacttcctatt
atcaaagataataagaatgttgccataggcaaatcctcaacgatatcaacctgtttgaag
tggatgcctaaacatccactatggccagaatggcacaaacagatgataagaggcctattc
gtgtcacgaatgggagcatggctaccgaaccttcggaaacatccgaagtgtttcaatagt
attatgcttcccaaattcttcgggggctatggcttagccatgtcagacctcgaagaatat
acggcctatacaaaagcctcccgaccactacagtggatcatcgccgcagtatgtgacgac
catccacaatggagggaagggatcagggaactttcccggttaaaccggaacctctcgaag
aggggagacacaaagtgtctaaagttcgaacaagacatcattgagcaactcatgatggtc
ttgaatgatcgtctgagttggaaacagctcgaagagaagtttccatctcctcatggtcca
cgagggacagtagcagaagcccagcgggcgggctacatgtccataagacgatttgccgat
gaggcgacacgaggtgtcattttccaaaacttagtttcggaacctcataagatctccaat
tttaacacacaaccctataggaaaactatgggaattgtgtgggaaaaattggaggccctt
ggcattgataaatgctcgcgaatcttagattccgacgagtatcgatcaacgaaggctaaa
gtaaacgtagatttttactttaacacccaagagattacttgtgcagatatagggttctgg
gacccggagaatccggagactgagacctgggagtttattgatgttagttttgaaaaacta
tacaccatgaaccttccaactctcagaattcccgatagattcctctttcattcgaagaat
gaagagttatactacggggagtccaaagaactggacacggttcctacggaaccggagaca
taatgtcttagagtcctccagtcactaagtggctggattacctctttgggttctgtcgaa
gacgggtcccgaaggagttccaccgacaacat
>SRR20668503_Pvivax_Thailand_2016_2
cgtgatggaagagtatacctacatccaagcaacacaccctcgggatgttgtcggtgtagg
gtattcacccttttacgattaccttccgatactttcgacgaaagtacaaccggatggaaa
aagacttcgtctttataccatcccggaaggaaccatacttcaacgatcccatggtggaca
atccttaggaaagttaccatgggaacagggaggctccttctcgacgagaaggaggaaact
ccttagagttgtactcacaaagtccttgggcctacggcccaccgtcgttgatatcctatt
gacgaggtcaattaggcattttcaacggatagagggagccatcaatgctgtcgtagacag
cttggtgtgctctgaccctaccatgttcctcctcgaagagaaggaaaatgcaaacatctt
cagggacttagtccggaagatgttttatgttggtactttcaatctcgaccttctggtgga
tgattggaagaacttctcccgatctctatttcatcaatatgctgaaacagaggtcatagg
tgggaggcctactatcagtaggaccaacatctataagagacttcttggagtctctacctt
caagaatctggactcatctttcagatcgttccaaattcttggccacctactctctacacg
ccaatttccctttatgggaaagcggtgcgaagagaaatctcttaagaggtttgaggaagt
cgtgacttccctccacgaagtgaaggcgtcacacctcagtaggatgggagaagccgcctt
ctacataggtagaaagtgccgcctctatcatgtcccacataatgtaggacatttttccat
taatagttcgggagactacgaattctccacctccgaaggagggaacgccttaggcgttcg
aacattaatgattgaggtattgggaaggaagtctgatatcgcggaggagatgaccccttg
gggttatatccaacacgatatgaaccttgagatttggag
>SRR20668504_Pvivax_Thailand_2016
atggaagagtatacctacatccaagcaacacaccctcgggatgttgtcggtgtagggtat
tcacccttttacgattaccttccgatactttcgacgaaagtacaaccggatggaaaaaga
cttcgtctttataccatcccggaaggaaccatacttcaacgatcccatggtggacaatcc
ttaggaaagttaccatgggaacagggaggctccttctcgacgagaaggaggaaactcctt
agagttgtactcacaaagtccttgggcctacggcccaccgtcgttgatatcctattgacg
aggtcaattaggcattttcaacggatagagggagccatcaatgctgtcgtagacagcttg
gtgtgctctgaccctaccatgttcctcctcgaagagaaggaaaatgcaaacatcttcagg
gacttagtccggaagatgttttatgttggtactttcaatctcgaccttctggtggatgat
tggaagaacttctcccgatctctatttcatcaatatgctgaaacagaggtcataggtggg
aggcctactatcagtaggaccaacatctataagagacttcttggagtctctaccttcaag
aatctggactcatctttcagatcgttccaaattcttggccacctactctctacacgccaa
tttccctttatgggaaagcggtgcgaagagaaatctcttaagaggtttgaggaagtcgtg
acttccctccacgaagtgaaggcgtcacacctcagtaggatgggagaagccgccttctac
ataggtagaaagtgccgcctctatcatgtcccacataatgtaggacatttttccattaat
agttcgggagactacgaattctccacctccgaaggagggaacgccttaggcgttcgaaca
ttaatgattgaggtattgggaaggaagtctgatatcgcggaggagatgaccccttggggt
tatatccaacacgatatgaaccttgagatttggaggtatctctatagagatacccccatt
ctcgagggttccttccttgaacctcttacttcaggttttccgaaggaacaacctggccgc
atgaggggccttgacgaagtcattggccgtcaactcatgtatgctgcctggaagaaaagt
gtccaagtacctacggtacgctgtagcacagtggccgaaatgggtaataaggcccgtatc
gtcaccgtgggtccagcatggctgcagatcctgcaggcacctttggcgcacactttaaaa
cacatgatgtggaatcacccatctgtgttctccagctttcatcggcaggaccaagcttgg
atggcggtcataatgatctccaaatccaagttgtcggacttcgacgaagttctgtcctcc
gatttaaaggacgcgacgaatgctcaaggtatcaccttgactcgtcaccttgtgaggcaa
tttctaaggggttatggtctacgaccaaatccctacgttgacttcgtaatcgatcttatt
ggacctcgagagattgtcctcccgacgggacgacgtattctctcgcgcagaggtgtcatg
atgggtgaacccatggcgaagccatgtctcacacttctgaacctctgtgtggaatattgc
gcatggcgcaagtacaaagttaaacatgaccgagcgaacctccatcggaggctcttccat
attgggggagacgatcacttagtggtcggtcctcggccctatcttaactacatgaccaag
ttccatcttctgtctggttcccaaatagaaggtggagtacacggtacctctcgtatagcg
gtacgctacgtagagagagtactattcatagggaatttctcgaagaggaaaccccatgat
cccaagaattatccagaatcgatgattgtggagaccataaaggtcagaattcttgaacga
ggatatctacttcctattatcaaagataataagaatgttgccataggcaaatcctcaacg
atatcaacctgtttgaagtggatgcctaaacatccactatggccagaatggcacaaacag
atgataagaggcctattcgtgtcacgaatgggagcatggctaccgaaccttcggaaacat
ccgaagtgtttcaatagtattatgcttcccaaattcttcgggggctatggcttagccatg
tcagacctcgaagaatatacggcctatacaaaagcctcccgaccactacagtggatcatc
gccgcagtatgtgacgaccatccacaatggagggaagggatcagggaactttcccggtta
aaccggaacctctcgaagaggggagacacaaagtgtctaaagttcgaacaagacatcatt
gagcaactcatgatggtcttgaatgatcgtctgagttggaaacagctcgaagagaagttt
ccatctcctcatggtccacgagggacagtagcagaagcccagcgggcgggctacatgtcc
ataagacgatttgccgatgaggcgacacgaggtgtcattttccaaaacttagtttcggaa
cctcataagatctccaattttaacacacaaccctataggaaaactatgggaattgtgtgg
gaaaaattggaggcccttggcattgataaatgctcgcgaatcttagattccgacgagtat
cgatcaacgaaggctaaagtaaacgtagatttttactttaacacccaagagattacttgt
gcagatatagggttctgggacccggagaatccggagactgagacctgggagtttattgat
gttagttttgaaaaactatacaccatgaaccttccaactctcagaattcccgatagattc
ctctttcattcgaagaatgaagagttatactacggggagtccaaagaactggacacggtt
cctacggaaccggagacataatgtcttagagtcctccagtcactaagtggctggattacc
tctttgggttctgtcgaagacgggtcccgaaggagttccaccgacaacat
>SRR20668505_Pvivax_Thailand_2016_1
atggaagagtatacctacatccaagcaacacaccctcgggatgttgtcggtgtagggtat
tcacccttttacgattaccttccgatactttcgacgaaagtacaaccggatggaaaaaga
cttcgtctttataccatcccggaaggaaccatacttcaacgatcccatggtggacaatcc
ttaggaaagttaccatgggaacagggaggctccttctcgacgagaaggaggaaactcctt
agagttgtactcacaaagtccttgggcctacggcccaccgtcgttgatatcctattgacg
aggtcaattaggcattttcaacggatagagggagccatcaatgctgtcgtagacagcttg
gtgtgctctgaccctaccatgttcctcctcgaagagaaggaaaatgcaaacatcttcagg
gacttagtccggaagatgttttatgttggtactttcaatctcgaccttctggtggatgat
tggaagaacttctcccgatctctatttcatcaatatgctgaaacagaggtcataggtggg
aggcctactatcagtaggaccaacatctataagagacttcttggagtctctaccttcaag
aatctggactcatctttcagatcgttccaaattcttggccacctactctctacacgccaa
tttccctttatgggaaagcggtgcgaagagaaatctcttaagaggtttgaggaagtcgtg
acttccctccacgaagtgaaggcgtcacacctcagtaggatgggagaagccgccttctac
ataggtagaaagtgccgcctctatcatgtcccacataatgtaggacatttttccattaat
agttcgggagactacgaattctccacctccgaaggagggaacgccttaggcgttcgaaca
ttaatgattgaggtattgggaaggaagtctgatatcgcggaggagatgaccccttggggt
tatatccaacacgatatgaaccttgagatttggag
>SRR20668505_Pvivax_Thailand_2016_2
atgaaccttgagatttggaggtatctctatagagatacccccattctcgagggttccttc
cttgaacctcttacttcaggttttccgaaggaacaacctggccgcatgaggggccttgac
gaagtcattggccgtcaactcatgtatgctgcctggaagaaaagtgtccaagtacctacg
gtacgctgtagcacagtggccgaaatgggtaataaggcccgtatcgtcaccgtgggtcca
gcatggctgcagatcctgcaggcacctttggcgcacactttaaaacacatgatgtggaat
cacccatctgtgttctccagctttcatcggcaggaccaagcttggatggcggtcataatg
atctccaaatccaagttgtcggacttcgacgaagttctgtcctccgatttaaaggacgcg
acgaatgctcaaggtatcaccttgactcgtcaccttgtgaggcaatttctaaggggttat
ggtctacgaccaaatccctacgttgacttcgtaatcgatcttattggacctcgagagatt
gtcctcccgacgggacgacgtattctctcgcgcagaggtgtcatgatgggtgaacccatg
gcgaagccatgtctcacacttctgaacctctgtgtggaatattgcgcatggcgcaagtac
aaagttaaacatgaccgagcgaacctccatcggaggctcttccatattgggggagacgat
cacttagtggtcggtcctcggccctatcttaactacatgaccaagttccatcttctgtct
ggttcccaaatagaaggtggagtacacggtacctctcgtatagcggtacgctacgtagag
agagtactattcatagggaatttctcgaagaggaaaccccatgatcccaagaattatcca
gaatcgatgattgtggagaccataaaggtcagaattcttgaacgaggatatctacttcct
attatcaaagataataagaatgttgccataggcaaatcctcaacgatatcaacctgtttg
aagtggatgcctaaacatccactatggccagaatggcacaaacagatgataagaggccta
ttcgtgtcacgaatgggagcatggctaccgaaccttcggaaacatccgaagtgtttcaat
agtattatgcttcccaaattcttcgggggctatggcttagccatgtcagacctcgaagaa
tatacggcctatacaaaagcctcccgaccactacagtggatcatcgccgcagtatgtgac
gaccatccacaatggagggaagggatcagggaactttcccggttaaaccggaacctctcg
aagaggggagacacaaagtgtctaaagttcgaacaagacatcattgagcaactcatgatg
gtcttgaatgatcgtctgagttggaaacagctcgaagagaagtttccatctcctcatggt
ccacgagggacagtagcagaagcccagcgggcgggctacatgtccataagacgatttgcc
gatgaggcgacacgaggtgtcattttccaaaacttagtttcggaacctcataagatctcc
aattttaacacacaaccctataggaaaactatgggaattgtgtgggaaaaattggaggcc
cttggcattgataaatgctcgcgaatcttagattccgacgagtatcgatcaacgaaggct
aaagtaaacgtagatttttactttaacacccaagagattacttgtgcagatatagggttc
tgggacccggagaatccggagactgagacctgggagtttattgatgttagttttgaaaaa
ctatacaccatgaaccttccaactctcagaattcccgatagattcctctttcattcgaag
aatgaagagttatactacggggagtccaaagaactggacacggttcctacggaaccggag
acataatgtcttagagtcctccagtcactaagtggctggattacctctttgggttctgtc
gaagacgggtcccgaaggagttccaccgacaacatc
>SRR20668506_Pvivax_Thailand_2016
atggaagagtatacctacatccaagcaacacaccctcgggatgttgtcggtgtagggtat
tcacccttttacgattaccttccgatactttcgacgaaagtacaaccggatggaaaaaga
cttcgtctttataccatcccggaaggaaccatacttcaacgatcccatggtggacaatcc
ttaggaaagttaccatgggaacagggaggctccttctcgacgagaaggaggaaactcctt
agagttgtactcacaaagtccttgggcctacggcccaccgtcgttgatatcctattgacg
aggtcaattaggcattttcaacggatagagggagccatcaatgctgtcgtagacagcttg
gtgtgctctgaccctaccatgttcctcctcgaagagaaggaaaatgcaaacatcttcagg
gacttagtccggaagatgttttatgttggtactttcaatctcgaccttctggtggatgat
tggaagaacttctcccgatctctatttcatcaatatgctgaaacagaggtcataggtggg
aggcctactatcagtaggaccaacatctataagagacttcttggagtctctaccttcaag
aatctggactcatctttcagatcgttccaaattcttggccacctactctctacacgccaa
tttccctttatgggaaagcggtgcgaagagaaatctcttaagaggtttgaggaagtcgtg
acttccctccacgaagtgaaggcgtcacacctcagtaggatgggagaagccgccttctac
ataggtagaaagtgccgcctctatcatgtcccacataatgtaggacatttttccattaat
agttcgggagactacgaattctccacctccgaaggagggaacgccttaggcgttcgaaca
ttaatgattgaggtattgggaaggaagtctgatatcgcggaggagatgaccccttggggt
tatatccaacacgatatgaaccttgagatttggaggtatctctatagagatacccccatt
ctcgagggttccttccttgaacctcttacttcaggttttccgaaggaacaacctggccgc
atgaggggccttgacgaagtcattggccgtcaactcatgtatgctgcctggaagaaaagt
gtccaagtacctacggtacgctgtagcacagtggccgaaatgggtaataaggcccgtatc
gtcaccgtgggtccagcatggctgcagatcctgcaggcacctttggcgcacactttaaaa
cacatgatgtggaatcacccatctgtgttctccagctttcatcggcaggaccaagcttgg
atggcggtcataatgatctccaaatccaagttgtcggacttcgacgaagttctgtcctcc
gatttaaaggacgcgacgaatgctcaaggtatcaccttgactcgtcaccttgtgaggcaa
tttctaaggggttatggtctacgaccaaatccctacgttgacttcgtaatcgatcttatt
ggacctcgagagattgtcctcccgacgggacgacgtattctctcgcgcagaggtgtcatg
atgggtgaacccatggcgaagccatgtctcacacttctgaacctctgtgtggaatattgc
gcatggcgcaagtacaaagttaaacatgaccgagcgaacctccatcggaggctcttccat
attgggggagacgatcacttagtggtcggtcctcggccctatcttaactacatgaccaag
ttccatcttctgtctggttcccaaatagaaggtggagtacacggtacctctcgtatagcg
gtacgctacgtagagagagtactattcatagggaatttctcgaagaggaaaccccatgat
cccaagaattatccagaatcgatgattgtggagaccataaaggtcagaattcttgaacga
ggatatctacttcctattatcaaagataataagaatgttgccataggcaaatcctcaacg
atatcaacctgtttgaagtggatgcctaaacatccactatggccagaatggcacaaacag
atgataagaggcctattcgtgtcacgaatgggagcatggctaccgaaccttcggaaacat
ccgaagtgtttcaatagtattatgcttcccaaattcttcgggggctatggcttagccatg
tcagacctcgaagaatatacggcctatacaaaagcctcccgaccactacagtggatcatc
gccgcagtatgtgacgaccatccacaatggagggaagggatcagggaactttcccggtta
aaccggaacctctcgaagaggggagacacaaagtgtctaaagttcgaacaagacatcatt
gagcaactcatgatggtcttgaatgatcgtctgagttggaaacagctcgaagagaagttt
ccatctcctcatggtccacgagggacagtagcagaagcccagcgggcgggctacatgtcc
ataagacgatttgccgatgaggcgacacgaggtgtcattttccaaaacttagtttcggaa
cctcataagatctccaattttaacacacaaccctataggaaaactatgggaattgtgtgg
gaaaaattggaggcccttggcattgataaatgctcgcgaatcttagattccgacgagtat
cgatcaacgaaggctaaagtaaacgtagatttttactttaacacccaagagattacttgt
gcagatatagggttctgggacccggagaatccggagactgagacctgggagtttattgat
gttagttttgaaaaactatacaccatgaaccttccaactctcagaattcccgatagattc
ctctttcattcgaagaatgaagagttatactacggggagtccaaagaactggacacggtt
cctacggaaccggagacataatgtcttagagtcctccagtcactaagtggctggattacc
tctttgggttctgtcgaagacgggtcccgaaggagttccaccgacaacat
>SRR20668507_Pvivax_Thailand_2016
ggaagagtatacctacatccaagcaacacaccctcgggatgttgtcggtgtagggtattc
acccttttacgattaccttccgatactttcgacgaaagtacaaccggatggaaaaagact
tcgtctttataccatcccggaaggaaccatacttcaacgatcccatggtggacaatcctt
aggaaagttaccatgggaacagggaggctccttctcgacgagaaggaggaaactccttag
agttgtactcacaaagtccttgggcctacggcccaccgtcgttgatatcctattgacgag
gtcaattaggcattttcaacggatagagggagccatcaatgctgtcgtagacagcttggt
gtgctctgaccctaccatgttcctcctcgaagagaaggaaaatgcaaacatcttcaggga
cttagtccggaagatgttttatgttggtactttcaatctcgaccttctggtggatgattg
gaagaacttctcccgatctctatttcatcaatatgctgaaacagaggtcataggtgggag
gcctactatcagtaggaccaacatctataagagacttcttggagtctctaccttcaagaa
tctggactcatctttcagatcgttccaaattcttggccacctactctctacacgccaatt
tccctttatgggaaagcggtgcgaagagaaatctcttaagaggtttgaggaagtcgtgac
ttccctccacgaagtgaaggcgtcacacctcagtaggatgggagaagccgccttctacat
aggtagaaagtgccgcctctatcatgtcccacataatgtaggacatttttccattaatag
ttcgggagactacgaattctccacctccgaaggagggaacgccttaggcgttcgaacatt
aatgattgaggtattgggaaggaagtctgatatcgcggaggagatgaccccttggggtta
tatccaacacgatatgaaccttgagatttggaggtatctctatagagatacccccattct
cgagggttccttccttgaacctcttacttcaggttttccgaaggaacaacctggccgcat
gaggggccttgacgaagtcattggccgtcaactcatgtatgctgcctggaagaaaagtgt
ccaagtacctacggtacgctgtagcacagtggccgaaatgggtaataaggcccgtatcgt
caccgtgggtccagcatggctgcagatcctgcaggcacctttggcgcacactttaaaaca
catgatgtggaatcacccatctgtgttctccagctttcatcggcaggaccaagcttggat
ggcggtcataatgatctccaaatccaagttgtcggacttcgacgaagttctgtcctccga
tttaaaggacgcgacgaatgctcaaggtatcaccttgactcgtcaccttgtgaggcaatt
tctaaggggttatggtctacgaccaaatccctacgttgacttcgtaatcgatcttattgg
acctcgagagattgtcctcccgacgggacgacgtattctctcgcgcagaggtgtcatgat
gggtgaacccatggcgaagccatgtctcacacttctgaacctctgtgtggaatattgcgc
atggcgcaagtacaaagttaaacatgaccgagcgaacctccatcggaggctcttccatat
tgggggagacgatcacttagtggtcggtcctcggccctatcttaactacatgaccaagtt
ccatcttctgtctggttcccaaatagaaggtggagtacacggtacctctcgtatagcggt
acgctacgtagagagagtactattcatagggaatttctcgaagaggaaaccccatgatcc
caagaattatccagaatcgatgattgtggagaccataaaggtcagaattcttgaacgagg
atatctacttcctattatcaaagataataagaatgttgccataggcaaatcctcaacgat
atcaacctgtttgaagtggatgcctaaacatccactatggccagaatggcacaaacagat
gataagaggcctattcgtgtcacgaatgggagcatggctaccgaaccttcggaaacatcc
gaagtgtttcaatagtattatgcttcccaaattcttcgggggctatggcttagccatgtc
agacctcgaagaatatacggcctatacaaaagcctcccgaccactacagtggatcatcgc
cgcagtatgtgacgaccatccacaatggagggaagggatcagggaactttcccggttaaa
ccggaacctctcgaagaggggagacacaaagtgtctaaagttcgaacaagacatcattga
gcaactcatgatggtcttgaatgatcgtctgagttggaaacagctcgaagagaagtttcc
atctcctcatggtccacgagggacagtagcagaagcccagcgggcgggctacatgtccat
aagacgatttgccgatgaggcgacacgaggtgtcattttccaaaacttagtttcggaacc
tcataagatctccaattttaacacacaaccctataggaaaactatgggaattgtgtggga
aaaattggaggcccttggcattgataaatgctcgcgaatcttagattccgacgagtatcg
atcaacgaaggctaaagtaaacgtagatttttactttaacacccaagagattacttgtgc
agatatagggttctgggacccggagaatccggagactgagacctgggagtttattgatgt
tagttttgaaaaactatacaccatgaaccttccaactctcagaattcccgatagattcct
ctttcattcgaagaatgaagagttatactacggggagtccaaagaactggacacggttcc
tacggaaccggagacataatgtcttagagtcctccagtcactaagtggctggattacctc
tttgggttctgtcgaagacgggtcccgaaggagttccaccgacaacat
>SRR20668508_Pvivax_Thailand_2016
atggaagagtatacctacatccaagcaacacaccctcgggatgttgtcggtgtagggtat
tcacccttttacgattaccttccgatactttcgacgaaagtacaaccggatggaaaaaga
cttcgtctttataccatcccggaaggaaccatacttcaacgatcccatggtggacaatcc
ttaggaaagttaccatgggaacagggaggctccttctcgacgagaaggaggaaactcctt
agagttgtactcacaaagtccttgggcctacggcccaccgtcgttgatatcctattgacg
aggtcaattaggcattttcaacggatagagggagccatcaatgctgtcgtagacagcttg
gtgtgctctgaccctaccatgttcctcctcgaagagaaggaaaatgcaaacatcttcagg
gacttagtccggaagatgttttatgttggtactttcaatctcgaccttctggtggatgat
tggaagaacttctcccgatctctatttcatcaatatgctgaaacagaggtcataggtggg
aggcctactatcagtaggaccaacatctataagagacttcttggagtctctaccttcaag
aatctggactcatctttcagatcgttccaaattcttggccacctactctctacacgccaa
tttccctttatgggaaagcggtgcgaagagaaatctcttaagaggtttgaggaagtcgtg
acttccctccacgaagtgaaggcgtcacacctcagtaggatgggagaagccgccttctac
ataggtagaaagtgccgcctctatcatgtcccacataatgtaggacatttttccattaat
agttcgggagactacgaattctccacctccgaaggagggaacgccttaggcgttcgaaca
ttaatgattgaggtattgggaaggaagtctgatatcgcggaggagatgaccccttggggt
tatatccaacacgatatgaaccttgagatttggaggtatctctatagagatacccccatt
ctcgagggttccttccttgaacctcttacttcaggttttccgaaggaacaacctggccgc
atgaggggccttgacgaagtcattggccgtcaactcatgtatgctgcctggaagaaaagt
gtccaagtacctacggtacgctgtagcacagtggccgaaatgggtaataaggcccgtatc
gtcaccgtgggtccagcatggctgcagatcctgcaggcacctttggcgcacactttaaaa
cacatgatgtggaatcacccatctgtgttctccagctttcatcggcaggaccaagcttgg
atggcggtcataatgatctccaaatccaagttgtcggacttcgacgaagttctgtcctcc
gatttaaaggacgcgacgaatgctcaaggtatcaccttgactcgtcaccttgtgaggcaa
tttctaaggggttatggtctacgaccaaatccctacgttgacttcgtaatcgatcttatt
ggacctcgagagattgtcctcccgacgggacgacgtattctctcgcgcagaggtgtcatg
atgggtgaacccatggcgaagccatgtctcacacttctgaacctctgtgtggaatattgc
gcatggcgcaagtacaaagttaaacatgaccgagcgaacctccatcggaggctcttccat
attgggggagacgatcacttagtggtcggtcctcggccctatcttaactacatgaccaag
ttccatcttctgtctggttcccaaatagaaggtggagtacacggtacctctcgtatagcg
gtacgctacgtagagagagtactattcatagggaatttctcgaagaggaaaccccatgat
cccaagaattatccagaatcgatgattgtggagaccataaaggtcagaattcttgaacga
ggatatctacttcctattatcaaagataataagaatgttgccataggcaaatcctcaacg
atatcaacctgtttgaagtggatgcctaaacatccactatggccagaatggcacaaacag
atgataagaggcctattcgtgtcacgaatgggagcatggctaccgaaccttcggaaacat
ccgaagtgtttcaatagtattatgcttcccaaattcttcgggggctatggcttagccatg
tcagacctcgaagaatatacggcctatacaaaagcctcccgaccactacagtggatcatc
gccgcagtatgtgacgaccatccacaatggagggaagggatcagggaactttcccggtta
aaccggaacctctcgaagaggggagacacaaagtgtctaaagttcgaacaagacatcatt
gagcaactcatgatggtcttgaatgatcgtctgagttggaaacagctcgaagagaagttt
ccatctcctcatggtccacgagggacagtagcagaagcccagcgggcgggctacatgtcc
ataagacgatttgccgatgaggcgacacgaggtgtcattttccaaaacttagtttcggaa
cctcataagatctccaattttaacacacaaccctataggaaaactatgggaattgtgtgg
gaaaaattggaggcccttggcattgataaatgctcgcgaatcttagattccgacgagtat
cgatcaacgaaggctaaagtaaacgtagatttttactttaacacccaagagattacttgt
gcagatatagggttctgggacccggagaatccggagactgagacctgggagtttattgat
gttagttttgaaaaactatacaccatgaaccttccaactctcagaattcccgatagattc
ctctttcattcgaagaatgaagagttatactacggggagtccaaagaactggacacggtt
cctacggaaccggagacataatgtcttagagtcctccagtcactaagtggctggattacc
tctttgggttctgtcgaagacgggtcccgaaggagttccaccgacaacat
>SRR20668509_Pvivax_Thailand_2016
agagtatacctacatccaagcaacacaccctcgggatgttgtcggtgtagggtattcacc
cttttacgattaccttccgatactttcgacgaaagtacaaccggatggaaaaagacttcg
tctttataccatcccggaaggaaccatacttcaacgatcccatggtggacaatccttagg
aaagttaccatgggaacagggaggctccttctcgacgagaaggaggaaactccttagagt
tgtactcacaaagtccttgggcctacggcccaccgtcgttgatatcctattgacgaggtc
aattaggcattttcaacggatagagggagccatcaatgctgtcgtagacagcttggtgtg
ctctgaccctaccatgttcctcctcgaagagaaggaaaatgcaaacatcttcagggactt
agtccggaagatgttttatgttggtactttcaatctcgaccttctggtggatgattggaa
gaacttctcccgatctctatttcatcaatatgctgaaacagaggtcataggtgggaggcc
tactatcagtaggaccaacatctataagagacttcttggagtctctaccttcaagaatct
ggactcatctttcagatcgttccaaattcttggccacctactctctacacgccaatttcc
ctttatgggaaagcggtgcgaagagaaatctcttaagaggtttgaggaagtcgtgacttc
cctccacgaagtgaaggcgtcacacctcagtaggatgggagaagccgccttctacatagg
tagaaagtgccgcctctatcatgtcccacataatgtaggacatttttccattaatagttc
gggagactacgaattctccacctccgaaggagggaacgccttaggcgttcgaacattaat
gattgaggtattgggaaggaagtctgatatcgcggaggagatgaccccttggggttatat
ccaacacgatatgaaccttgagatttggaggtatctctatagagatacccccattctcga
gggttccttccttgaacctcttacttcaggttttccgaaggaacaacctggccgcatgag
gggccttgacgaagtcattggccgtcaactcatgtatgctgcctggaagaaaagtgtcca
agtacctacggtacgctgtagcacagtggccgaaatgggtaataaggcccgtatcgtcac
cgtgggtccagcatggctgcagatcctgcaggcacctttggcgcacactttaaaacacat
gatgtggaatcacccatctgtgttctccagctttcatcggcaggaccaagcttggatggc
ggtcataatgatctccaaatccaagttgtcggacttcgacgaagttctgtcctccgattt
aaaggacgcgacgaatgctcaaggtatcaccttgactcgtcaccttgtgaggcaatttct
aaggggttatggtctacgaccaaatccctacgttgacttcgtaatcgatcttattggacc
tcgagagattgtcctcccgacgggacgacgtattctctcgcgcagaggtgtcatgatggg
tgaacccatggcgaagccatgtctcacacttctgaacctctgtgtggaatattgcgcatg
gcgcaagtacaaagttaaacatgaccgagcgaacctccatcggaggctcttccatattgg
gggagacgatcacttagtggtcggtcctcggccctatcttaactacatgaccaagttcca
tcttctgtctggttcccaaatagaaggtggagtacacggtacctctcgtatagcggtacg
ctacgtagagagagtactattcatagggaatttctcgaagaggaaaccccatgatcccaa
gaattatccagaatcgatgattgtggagaccataaaggtcagaattcttgaacgaggata
tctacttcctattatcaaagataataagaatgttgccataggcaaatcctcaacgatatc
aacctgtttgaagtggatgcctaaacatccactatggccagaatggcacaaacagatgat
aagaggcctattcgtgtcacgaatgggagcatggctaccgaaccttcggaaacatccgaa
gtgtttcaatagtattatgcttcccaaattcttcgggggctatggcttagccatgtcaga
cctcgaagaatatacggcctatacaaaagcctcccgaccactacagtggatcatcgccgc
agtatgtgacgaccatccacaatggagggaagggatcagggaactttcccggttaaaccg
gaacctctcgaagaggggagacacaaagtgtctaaagttcgaacaagacatcattgagca
actcatgatggtcttgaatgatcgtctgagttggaaacagctcgaagagaagtttccatc
tcctcatggtccacgagggacagtagcagaagcccagcgggcgggctacatgtccataag
acgatttgccgatgaggcgacacgaggtgtcattttccaaaacttagtttcggaacctca
taagatctccaattttaacacacaaccctataggaaaactatgggaattgtgtgggaaaa
attggaggcccttggcattgataaatgctcgcgaatcttagattccgacgagtatcgatc
aacgaaggctaaagtaaacgtagatttttactttaacacccaagagattacttgtgcaga
tatagggttctgggacccggagaatccggagactgagacctgggagtttattgatgttag
ttttgaaaaactatacaccatgaaccttccaactctcagaattcccgatagattcctctt
tcattcgaagaatgaagagttatactacggggagtccaaagaactggacacggttcctac
ggaaccggagacataatgtcttagagtcctccagtcactaagtggctggattacctcttt
gggttctgtcgaagacgggtcccgaaggagttccaccgacaacat
>SRR20668510_Pvivax_Thailand_2016
gaagagtatacctacatccaagcaacacaccctcgggatgttgtcggtgtagggtattca
cccttttacgattaccttccgatactttcgacgaaagtacaaccggatggaaaaagactt
cgtctttataccatcccggaaggaaccatacttcaacgatcccatggtggacaatcctta
ggaaagttaccatgggaacagggaggctccttctcgacgagaaggaggaaactccttaga
gttgtactcacaaagtccttgggcctacggcccaccgtcgttgatatcctattgacgagg
tcaattaggcattttcaacggatagagggagccatcaatgctgtcgtagacagcttggtg
tgctctgaccctaccatgttcctcctcgaagagaaggaaaatgcaaacatcttcagggac
ttagtccggaagatgttttatgttggtactttcaatctcgaccttctggtggatgattgg
aagaacttctcccgatctctatttcatcaatatgctgaaacagaggtcataggtgggagg
cctactatcagtaggaccaacatctataagagacttcttggagtctctaccttcaagaat
ctggactcatctttcagatcgttccaaattcttggccacctactctctacacgccaattt
ccctttatgggaaagcggtgcgaagagaaatctcttaagaggtttgaggaagtcgtgact
tccctccacgaagtgaaggcgtcacacctcagtaggatgggagaagccgccttctacata
ggtagaaagtgccgcctctatcatgtcccacataatgtaggacatttttccattaatagt
tcgggagactacgaattctccacctccgaaggagggaacgccttaggcgttcgaacatta
atgattgaggtattgggaaggaagtctgatatcgcggaggagatgaccccttggggttat
atccaacacgatatgaaccttgagatttggaggtatctctatagagatacccccattctc
gagggttccttccttgaacctcttacttcaggttttccgaaggaacaacctggccgcatg
aggggccttgacgaagtcattggccgtcaactcatgtatgctgcctggaagaaaagtgtc
caagtacctacggtacgctgtagcacagtggccgaaatgggtaataaggcccgtatcgtc
accgtgggtccagcatggctgcagatcctgcaggcacctttggcgcacactttaaaacac
atgatgtggaatcacccatctgtgttctccagctttcatcggcaggaccaagcttggatg
gcggtcataatgatctccaaatccaagttgtcggacttcgacgaagttctgtcctccgat
ttaaaggacgcgacgaatgctcaaggtatcaccttgactcgtcaccttgtgaggcaattt
ctaaggggttatggtctacgaccaaatccctacgttgacttcgtaatcgatcttattgga
cctcgagagattgtcctcccgacgggacgacgtattctctcgcgcagaggtgtcatgatg
ggtgaacccatggcgaagccatgtctcacacttctgaacctctgtgtggaatattgcgca
tggcgcaagtacaaagttaaacatgaccgagcgaacctccatcggaggctcttccatatt
gggggagacgatcacttagtggtcggtcctcggccctatcttaactacatgaccaagttc
catcttctgtctggttcccaaatagaaggtggagtacacggtacctctcgtatagcggta
cgctacgtagagagagtactattcatagggaatttctcgaagaggaaaccccatgatccc
aagaattatccagaatcgatgattgtggagaccataaaggtcagaattcttgaacgagga
tatctacttcctattatcaaagataataagaatgttgccataggcaaatcctcaacgata
tcaacctgtttgaagtggatgcctaaacatccactatggccagaatggcacaaacagatg
ataagaggcctattcgtgtcacgaatgggagcatggctaccgaaccttcggaaacatccg
aagtgtttcaatagtattatgcttcccaaattcttcgggggctatggcttagccatgtca
gacctcgaagaatatacggcctatacaaaagcctcccgaccactacagtggatcatcgcc
gcagtatgtgacgaccatccacaatggagggaagggatcagggaactttcccggttaaac
cggaacctctcgaagaggggagacacaaagtgtctaaagttcgaacaagacatcattgag
caactcatgatggtcttgaatgatcgtctgagttggaaacagctcgaagagaagtttcca
tctcctcatggtccacgagggacagtagcagaagcccagcgggcgggctacatgtccata
agacgatttgccgatgaggcgacacgaggtgtcattttccaaaacttagtttcggaacct
cataagatctccaattttaacacacaaccctataggaaaactatgggaattgtgtgggaa
aaattggaggcccttggcattgataaatgctcgcgaatcttagattccgacgagtatcga
tcaacgaaggctaaagtaaacgtagatttttactttaacacccaagagattacttgtgca
gatatagggttctgggacccggagaatccggagactgagacctgggagtttattgatgtt
agttttgaaaaactatacaccatgaaccttccaactctcagaattcccgatagattcctc
tttcattcgaagaatgaagagttatactacggggagtccaaagaactggacacggttcct
acggaaccggagacataatgtcttagagtcctccagtcactaagtggctggattacctct
ttgggttctgtcgaagacgggtcccgaaggagttccaccgacaacat
>SRR20668511_Pvivax_Thailand_2016
gaagagtatacctacatccaagcaacacaccctcgggatgttgtcggtgtagggtattca
cccttttacgattaccttccgatactttcgacgaaagtacaaccggatggaaaaagactt
cgtctttataccatcccggaaggaaccatacttcaacgatcccatggtggacaatcctta
ggaaagttaccatgggaacagggaggctccttctcgacgagaaggaggaaactccttaga
gttgtactcacaaagtccttgggcctacggcccaccgtcgttgatatcctattgacgagg
tcaattaggcattttcaacggatagagggagccatcaatgctgtcgtagacagcttggtg
tgctctgaccctaccatgttcctcctcgaagagaaggaaaatgcaaacatcttcagggac
ttagtccggaagatgttttatgttggtactttcaatctcgaccttctggtggatgattgg
aagaacttctcccgatctctatttcatcaatatgctgaaacagaggtcataggtgggagg
cctactatcagtaggaccaacatctataagagacttcttggagtctctaccttcaagaat
ctggactcatctttcagatcgttccaaattcttggccacctactctctacacgccaattt
ccctttatgggaaagcggtgcgaagagaaatctcttaagaggtttgaggaagtcgtgact
tccctccacgaagtgaaggcgtcacacctcagtaggatgggagaagccgccttctacata
ggtagaaagtgccgcctctatcatgtcccacataatgtaggacatttttccattaatagt
tcgggagactacgaattctccacctccgaaggagggaacgccttaggcgttcgaacatta
atgattgaggtattgggaaggaagtctgatatcgcggaggagatgaccccttggggttat
atccaacacgatatgaaccttgagatttggaggtatctctatagagatacccccattctc
gagggttccttccttgaacctcttacttcaggttttccgaaggaacaacctggccgcatg
aggggccttgacgaagtcattggccgtcaactcatgtatgctgcctggaagaaaagtgtc
caagtacctacggtacgctgtagcacagtggccgaaatgggtaataaggcccgtatcgtc
accgtgggtccagcatggctgcagatcctgcaggcacctttggcgcacactttaaaacac
atgatgtggaatcacccatctgtgttctccagctttcatcggcaggaccaagcttggatg
gcggtcataatgatctccaaatccaagttgtcggacttcgacgaagttctgtcctccgat
ttaaaggacgcgacgaatgctcaaggtatcaccttgactcgtcaccttgtgaggcaattt
ctaaggggttatggtctacgaccaaatccctacgttgacttcgtaatcgatcttattgga
cctcgagagattgtcctcccgacgggacgacgtattctctcgcgcagaggtgtcatgatg
ggtgaacccatggcgaagccatgtctcacacttctgaacctctgtgtggaatattgcgca
tggcgcaagtacaaagttaaacatgaccgagcgaacctccatcggaggctcttccatatt
gggggagacgatcacttagtggtcggtcctcggccctatcttaactacatgaccaagttc
catcttctgtctggttcccaaatagaaggtggagtacacggtacctctcgtatagcggta
cgctacgtagagagagtactattcatagggaatttctcgaagaggaaaccccatgatccc
aagaattatccagaatcgatgattgtggagaccataaaggtcagaattcttgaacgagga
tatctacttcctattatcaaagataataagaatgttgccataggcaaatcctcaacgata
tcaacctgtttgaagtggatgcctaaacatccactatggccagaatggcacaaacagatg
ataagaggcctattcgtgtcacgaatgggagcatggctaccgaaccttcggaaacatccg
aagtgtttcaatagtattatgcttcccaaattcttcgggggctatggcttagccatgtca
gacctcgaagaatatacggcctatacaaaagcctcccgaccactacagtggatcatcgcc
gcagtatgtgacgaccatccacaatggagggaagggatcagggaactttcccggttaaac
cggaacctctcgaagaggggagacacaaagtgtctaaagttcgaacaagacatcattgag
caactcatgatggtcttgaatgatcgtctgagttggaaacagctcgaagagaagtttcca
tctcctcatggtccacgagggacagtagcagaagcccagcgggcgggctacatgtccata
agacgatttgccgatgaggcgacacgaggtgtcattttccaaaacttagtttcggaacct
cataagatctccaattttaacacacaaccctataggaaaactatgggaattgtgtgggaa
aaattggaggcccttggcattgataaatgctcgcgaatcttagattccgacgagtatcga
tcaacgaaggctaaagtaaacgtagatttttactttaacacccaagagattacttgtgca
gatatagggttctgggacccggagaatccggagactgagacctgggagtttattgatgtt
agttttgaaaaactatacaccatgaaccttccaactctcagaattcccgatagattcctc
tttcattcgaagaatgaagagttatactacggggagtccaaagaactggacacggttcct
acggaaccggagacataatgtcttagagtcctccagtcactaagtggctggattacctct
ttgggttctgtcgaagacgggtcccgaaggagttccaccgacaacat
>SRR20668512_Pvivax_Thailand_2016
ccgagccttcggctcaaaaaatttgctataatagcaatgcgtgatggaagagtataccta
catccaagcaacacaccctagggatgttgtcggtgtagggtattcacccttttacgatta
ccttccggtactttcgacgaaagtacaaccggatggaaaaagacttcgtctttataccat
cccggagggaaccatacttcaacggtctcatggcggacaatccttaggaaagttaccatg
ggaacagggaggctccttctcgacgagaaggaggaaactccttagagttgtactcacaaa
gtccctgggcctacggcccaccgttgtcgacatcttattgacgaggtcaatcagacactt
tcaacggattgagggagccatcaatgctgtcgtagacagtctagtatgtgctgaccctac
tatgttcctcctcgaagagaaggaaaatgcgggcatctttagggacttagtccgaaagat
gttctatgttggtactttcaatctcgaccttctggtggatgattggaagaacttctcccg
atctctctttcatcagtatgctgaaacagaggtcataggtgggaggcctactgtcagtag
gaccaacatctataagagactccttagggtctctaccttcaagaacctggattcatcttt
cagatcattccagatacttggccacctactctccacgcgccaatttccctttatggggaa
gcggtgtgaggagaaatctcttaagaggtttgaggaagttgtgacgtctcttcacgaagt
gaaggcatcacacctcagtaggatgggagaggctgccttctacataggtagaaagtgccg
cctctatcatgtcccacataatgtcggacatttttccattaatagttcgggagactatga
gttctccacctccgaaggagggaacgccttaggcgttcgaacattaatgattgaggtatt
gggaaggaaatctgatgtcgcagaggagatgaccccttgggggtatatccaacacaacac
cgacctcgagatatggaggtatctctaccgagatcaacccattcttgagggttccttcct
agagcctcttacctcaggttttcctaaggaacaacctggtcgcatgaggggccttgacga
agtcataggccgtcaactcatgtatgctgcctggaagaaaagtgtccgagtacctacggt
acgctgtagcacagtagccgaaatgggtaacaaagcccgtatcgtcactgtgggtccagc
ttggctgcagatcctgcaggcgcctttggcacacactttaaaacacatgatgtggaatca
cccatccgtgttctccagttttcatcggcaggatcaggcctggatggcggtcataatgat
ctccaagtccaagctgacgaacttcgacgaagttctatcctccgatttgaaggacgcgac
gaatgctcaaggtatcaccttgacacgtcaccttgtgagacaatttctaaggggttatgg
tctaagaccaaatccctacgttgacttcgtaatcgatcttattggacctagagagatcgt
cctcccgacgggacggcggatcctctcgcgtagaggtatcatgatgggtgaacccatggc
gaagccatgtctcacacttctgaacctctgtgtagaatattgcgcgtggcgcaagtataa
aattaagtatgaccgagcgaatctccaacggagactcttccatattgggggagacgatca
cttagtgatcggccctcggccataccttaattatatgaccaaattccacctcttatctgg
gtcccagatagagggtggagtccatggtacctcccgcatagcggtacgctatgtggagag
ggtactgttcatagggaatttctcgaagagaaaaccccatgaccccaagaattatccaga
atcgatgattgtggagaccataaaggtcagaattcttgaacgaggatatttacttcctat
tatcaaagataataagaatgttgccataggcaaatcctcaacgatatcagcctgtttgaa
gtggatgccaaggcatccactgtggccagaatggcacaaacagatgataagaggcctatt
cgtgtcacgaatgggagcatggctaccgaacctccggaaacatccgaagtgcttcaatag
catcatgcttcccaaattcttcgggggctatggcttagccatgtcagacctcgaagaata
tacggcctatacaaaagcctcccgtccattacagtggatcatcgccgcagtctgtgacga
ccatccacagtggagggaagggatcagagaactttcccggttaaaccggaacctctcgaa
gagaggagacactaagtgtctaaagttcgaacaagacatcattgagcaactcatgatggt
cttgaatgatcgtctgagctggaaacaactcgaagagaagtttccatctcctcatggtcc
acgagggacagtagcagaggcccaacgggcaggctacatgtccataagacgatttgccga
tgaggcgacacgtggtgtcatcttccaaaacttagtttcggagcctcataaaatctccaa
tttcaacacacaaccctatagaaaaactatgggaattgtgtgggaaaagttggaggctct
tggcattgataaatgctcacgaatcttagattcagatgagtatcgatcaacgaaggctaa
agtaaacgtagatttttactttaacacccaagagattacttgtgcagatatagggttctg
ggacccggagaatccggagactgagacttgggagttcattgatgttagttttgagaaact
atacaccatgaacctcccgaccctcagaattcccgatagatttctctttcattcgaagaa
tgaggagttatactatggggagtccaaagaactggacacggttcctacggaaccggagac
ataatgtcttagagtcctccagtcacgacgtggctggattacctctttgggttctgtcga
agacgggtcccgaaggagttccaccgacaacatcacgcatccgagccttcggctcaaa
>SRR20668513_Pvivax_Thailand_2016
tttgctataatagcaatgcgtgatggaagagtatacctacatccaagcaacacaccctag
ggatgttgtcggtgtagggtattcacccttttacgattaccttccggtactttcgacgaa
agtacaaccggatggaaaaagacttcgtctttataccatcccggagggaaccatacttca
acggtctcatggcggacaatccttaggaaagttaccatgggaacagggaggctccttctc
gacgagaaggaggaaactccttagagttgtactcacaaagtccctgggcctacggcccac
cgttgtcgacatcttattgacgaggtcaatcagacactttcaacggattgagggagccat
caatgctgtcgtagacagtctagtatgtgctgaccctactatgttcctcctcgaagagaa
ggaaaatgcgggcatctttagggacttagtccgaaagatgttctatgttggtactttcaa
tctcgaccttctggtggatgattggaagaacttctcccgatctctctttcatcagtatgc
tgaaacagaggtcataggtgggaggcctactgtcagtaggaccaacatctataagagact
ccttagggtctctaccttcaagaacctggattcatctttcagatcattccagatacttgg
ccacctactctccacgcgccaatttccctttatggggaagcggtgtgaggagaaatctct
taagaggtttgaggaagttgtgacgtctcttcacgaagtgaaggcatcacacctcagtag
gatgggagaggctgccttctacataggtagaaagtgccgcctctatcatgtcccacataa
tgtcggacatttttccattaatagttcgggagactatgagttctccacctccgaaggagg
gaacgccttaggcgttcgaacattaatgattgaggtattgggaaggaaatctgatgtcgc
agaggagatgaccccttgggggtatatccaacacaacaccgacctcgagatatggaggta
tctctaccgagatcaacccattcttgagggttccttcctagagcctcttacctcaggttt
tcctaaggaacaacctggtcgcatgaggggccttgacgaagtcataggccgtcaactcat
gtatgctgcctggaagaaaagtgtccgagtacctacggtacgctgtagcacagtagccga
aatgggtaacaaagcccgtatcgtcactgtgggtccagcttggctgcagatcctgcaggc
gcctttggcacacactttaaaacacatgatgtggaatcacccatccgtgttctccagttt
tcatcggcaggatcaggcctggatggcggtcataatgatctccaagtccaagctgacgaa
cttcgacgaagttctatcctccgatttgaaggacgcgacgaatgctcaaggtatcacctt
gacacgtcaccttgtgagacaatttctaaggggttatggtctaagaccaaatccctacgt
tgacttcgtaatcgatcttattggacctagagagatcgtcctcccgacgggacggcggat
cctctcgcgtagaggtatcatgatgggtgaacccatggcgaagccatgtctcacacttct
gaacctctgtgtagaatattgcgcgtggcgcaagtataaaattaagtatgaccgagcgaa
tctccaacggagactcttccatattgggggagacgatcacttagtgatcggccctcggcc
ataccttaattatatgaccaaattccacctcttatctgggtcccagatagagggtggagt
ccatggtacctcccgcatagcggtacgctatgtggagagggtactgttcatagggaattt
ctcgaagagaaaaccccatgaccccaagaattatccagaatcgatgattgtggagaccat
aaaggtcagaattcttgaacgaggatatttacttcctattatcaaagataataagaatgt
tgccataggcaaatcctcaacgatatcagcctgtttgaagtggatgccaaggcatccact
gtggccagaatggcacaaacagatgataagaggcctattcgtgtcacgaatgggagcatg
gctaccgaacctccggaaacatccgaagtgcttcaatagcatcatgcttcccaaattctt
cgggggctatggcttagccatgtcagacctcgaagaatatacggcctatacaaaagcctc
ccgtccattacagtggatcatcgccgcagtctgtgacgaccatccacagtggagggaagg
gatcagagaactttcccggttaaaccggaacctctcgaagagaggagacactaagtgtct
aaagttcgaacaagacatcattgagcaactcatgatggtcttgaatgatcgtctgagctg
gaaacaactcgaagagaagtttccatctcctcatggtccacgagggacagtagcagaggc
ccaacgggcaggctacatgtccataagacgatttgccgatgaggcgacacgtggtgtcat
cttccaaaacttagtttcggagcctcataaaatctccaatttcaacacacaaccctatag
aaaaactatgggaattgtgtgggaaaagttggaggctcttggcattgataaatgctcacg
aatcttagattcagatgagtatcgatcaacgaaggctaaagtaaacgtagatttttactt
taacacccaagagattacttgtgcagatatagggttctgggacccggagaatccggagac
tgagacttgggagttcattgatgttagttttgagaaactatacaccatgaacctcccgac
cctcagaattcccgatagatttctctttcattcgaagaatgaggagttatactatgggga
gtccaaagaactggacacggttcctacggaaccggagacataatgtcttagagtcctcca
gtcacgacgtggctggattacctctttgggttctgtcgaagacgggtcccgaaggagttc
caccgacaacatcacgcatccgagccttcggctcaaaaaaaa
>SRR20668514_Pvivax_Thailand_2016
ttttttgctataatagcaatgcgtgatggaagagtatacctacatccaagcaacacaccc
tagggatgttgtcggtgtagggtattcacccttttacgattaccttccggtactttcgac
gaaagtacaaccggatggaaaaagacttcgtctttataccatcccggagggaaccatact
tcaacggtctcatggcggacaatccttaggaaagttaccatgggaacagggaggctcctt
ctcgacgagaaggaggaaactccttagagttgtactcacaaagtccctgggcctacggcc
caccgttgtcgacatcttattgacgaggtcaatcagacactttcaacggattgagggagc
catcaatgctgtcgtagacagtctagtatgtgctgaccctactatgttcctcctcgaaga
gaaggaaaatgcgggcatctttagggacttagtccgaaagatgttctatgttggtacttt
caatctcgaccttctggtggatgattggaagaacttctcccgatctctctttcatcagta
tgctgaaacagaggtcataggtgggaggcctactgtcagtaggaccaacatctataagag
actccttagggtctctaccttcaagaacctggattcatctttcagatcattccagatact
tggccacctactctccacgcgccaatttccctttatggggaagcggtgtgaggagaaatc
tcttaagaggtttgaggaagttgtgacgtctcttcacgaagtgaaggcatcacacctcag
taggatgggagaggctgccttctacataggtagaaagtgccgcctctatcatgtcccaca
taatgtcggacatttttccattaatagttcgggagactatgagttctccacctccgaagg
agggaacgccttaggcgttcgaacattaatgattgaggtattgggaaggaaatctgatgt
cgcagaggagatgaccccttgggggtatatccaacacaacaccgacctcgagatatggag
gtatctctaccgagatcaacccattcttgagggttccttcctagagcctcttacctcagg
ttttcctaaggaacaacctggtcgcatgaggggccttgacgaagtcataggccgtcaact
catgtatgctgcctggaagaaaagtgtccgagtacctacggtacgctgtagcacagtagc
cgaaatgggtaacaaagcccgtatcgtcactgtgggtccagcttggctgcagatcctgca
ggcgcctttggcacacactttaaaacacatgatgtggaatcacccatccgtgttctccag
ttttcatcggcaggatcaggcctggatggcggtcataatgatctccaagtccaagctgac
gaacttcgacgaagttctatcctccgatttgaaggacgcgacgaatgctcaaggtatcac
cttgacacgtcaccttgtgagacaatttctaaggggttatggtctaagaccaaatcccta
cgttgacttcgtaatcgatcttattggacctagagagatcgtcctcccgacgggacggcg
gatcctctcgcgtagaggtatcatgatgggtgaacccatggcgaagccatgtctcacact
tctgaacctctgtgtagaatattgcgcgtggcgcaagtataaaattaagtatgaccgagc
gaatctccaacggagactcttccatattgggggagacgatcacttagtgatcggccctcg
gccataccttaattatatgaccaaattccacctcttatctgggtcccagatagagggtgg
agtccatggtacctcccgcatagcggtacgctatgtggagagggtactgttcatagggaa
tttctcgaagagaaaaccccatgaccccaagaattatccagaatcgatgattgtggagac
cataaaggtcagaattcttgaacgaggatatttacttcctattatcaaagataataagaa
tgttgccataggcaaatcctcaacgatatcagcctgtttgaagtggatgccaaggcatcc
actgtggccagaatggcacaaacagatgataagaggcctattcgtgtcacgaatgggagc
atggctaccgaacctccggaaacatccgaagtgcttcaatagcatcatgcttcccaaatt
cttcgggggctatggcttagccatgtcagacctcgaagaatatacggcctatacaaaagc
ctcccgtccattacagtggatcatcgccgcagtctgtgacgaccatccacagtggaggga
agggatcagagaactttcccggttaaaccggaacctctcgaagagaggagacactaagtg
tctaaagttcgaacaagacatcattgagcaactcatgatggtcttgaatgatcgtctgag
ctggaaacaactcgaagagaagtttccatctcctcatggtccacgagggacagtagcaga
ggcccaacgggcaggctacatgtccataagacgatttgccgatgaggcgacacgtggtgt
catcttccaaaacttagtttcggagcctcataaaatctccaatttcaacacacaacccta
tagaaaaactatgggaattgtgtgggaaaagttggaggctcttggcattgataaatgctc
acgaatcttagattcagatgagtatcgatcaacgaaggctaaagtaaacgtagattttta
ctttaacacccaagagattacttgtgcagatatagggttctgggacccggagaatccgga
gactgagacttgggagttcattgatgttagttttgagaaactatacaccatgaacctccc
gaccctcagaattcccgatagatttctctttcattcgaagaatgaggagttatactatgg
ggagtccaaagaactggacacggttcctacggaaccggagacataatgtcttagagtcct
ccagtcacgacgtggctggattacctctttgggttctgtcgaagacgggtcccgaaggag
ttccaccgacaacatcacgcatccgagccttcggctcaaaaatttgcta
>SRR20668515_Pvivax_Thailand_2016
taaacgtagatttttactttaacacccaagagattacttgtgcagatatagggttctggg
acccggagaatccggagactgagacttgggagttcattgatgttagttttgagaaactat
acaccatgaacctcccgaccctcagaattcccgatagatttctctttcattcgaagaatg
aggagttatactatggggagtccaaagaactggacacggttcctacggaaccggagacat
aatgtcttagagtcctccagtcacgacgtggctggattacctctttgggttctgtcgaag
acgggtcccgaaggagttccaccgacaacatcacgcatccgagccttcggctcaaatttt
tgctataatagcaatgcgtgatggaagagtatacctacatccaagcaacacaccctaggg
atgttgtcggtgtagggtattcacccttttacgattaccttccggtactttcgacgaaag
tacaaccggatggaaaaagacttcgtctttataccatcccggagggaaccatacttcaac
ggtctcatggcggacaatccttaggaaagttaccatgggaacagggaggctccttctcga
cgagaaggaggaaactccttagagttgtactcacaaagtccctgggcctacggcccaccg
ttgtcgacatcttattgacgaggtcaatcagacactttcaacggattgagggagccatca
atgctgtcgtagacagtctagtatgtgctgaccctactatgttcctcctcgaagagaagg
aaaatgcgggcatctttagggacttagtccgaaagatgttctatgttggtactttcaatc
tcgaccttctggtggatgattggaagaacttctcccgatctctctttcatcagtatgctg
aaacagaggtcataggtgggaggcctactgtcagtaggaccaacatctataagagactcc
ttagggtctctaccttcaagaacctggattcatctttcagatcattccagatacttggcc
acctactctccacgcgccaatttccctttatggggaagcggtgtgaggagaaatctctta
agaggtttgaggaagttgtgacgtctcttcacgaagtgaaggcatcacacctcagtagga
tgggagaggctgccttctacataggtagaaagtgccgcctctatcatgtcccacataatg
tcggacatttttccattaatagttcgggagactatgagttctccacctccgaaggaggga
acgccttaggcgttcgaacattaatgattgaggtattgggaaggaaatctgatgtcgcag
aggagatgaccccttgggggtatatccaacacaacaccgacctcgagatatggaggtatc
tctaccgagatcaacccattcttgagggttccttcctagagcctcttacctcaggttttc
ctaaggaacaacctggtcgcatgaggggccttgacgaagtcataggccgtcaactcatgt
atgctgcctggaagaaaagtgtccgagtacctacggtacgctgtagcacagtagccgaaa
tgggtaacaaagcccgtatcgtcactgtgggtccagcttggctgcagatcctgcaggcgc
ctttggcacacactttaaaacacatgatgtggaatcacccatccgtgttctccagttttc
atcggcaggatcaggcctggatggcggtcataatgatctccaagtccaagctgacgaact
tcgacgaagttctatcctccgatttgaaggacgcgacgaatgctcaaggtatcaccttga
cacgtcaccttgtgagacaatttctaaggggttatggtctaagaccaaatccctacgttg
acttcgtaatcgatcttattggacctagagagatcgtcctcccgacgggacggcggatcc
tctcgcgtagaggtatcatgatgggtgaacccatggcgaagccatgtctcacacttctga
acctctgtgtagaatattgcgcgtggcgcaagtataaaattaagtatgaccgagcgaatc
tccaacggagactcttccatattgggggagacgatcacttagtgatcggccctcggccat
accttaattatatgaccaaattccacctcttatctgggtcccagatagagggtggagtcc
atggtacctcccgcatagcggtacgctatgtggagagggtactgttcatagggaatttct
cgaagagaaaaccccatgaccccaagaattatccagaatcgatgattgtggagaccataa
aggtcagaattcttgaacgaggatatttacttcctattatcaaagataataagaatgttg
ccataggcaaatcctcaacgatatcagcctgtttgaagtggatgccaaggcatccactgt
ggccagaatggcacaaacagatgataagaggcctattcgtgtcacgaatgggagcatggc
taccgaacctccggaaacatccgaagtgcttcaatagcatcatgcttcccaaattcttcg
ggggctatggcttagccatgtcagacctcgaagaatatacggcctatacaaaagcctccc
gtccattacagtggatcatcgccgcagtctgtgacgaccatccacagtggagggaaggga
tcagagaactttcccggttaaaccggaacctctcgaagagaggagacactaagtgtctaa
agttcgaacaagacatcattgagcaactcatgatggtcttgaatgatcgtctgagctgga
aacaactcgaagagaagtttccatctcctcatggtccacgagggacagtagcagaggccc
aacgggcaggctacatgtccataagacgatttgccgatgaggcgacacgtggtgtcatct
tccaaaacttagtttcggagcctcataaaatctccaatttcaacacacaaccctatagaa
aaactatgggaattgtgtgggaaaagttggaggctcttggcattgataaatgctcacgaa
tcttagattcagatgagtatcgatcaacgaaggctaaagtaaacgtagatttttacttta
acacccaagagattacttgtgcagatatagggttctgggacccggagaatccggagactg
agacttgggagttcattg
>SRR20668516_Pvivax_Thailand_2016
acttagtccgaaagatgttctatgttggtactttcaatctcgaccttctggtggatgatt
ggaagaacttctcccgatctctctttcatcagtatgctgaaacagaggtcataggtggga
ggcctactgtcagtaggaccaacatctataagagactccttagggtctctaccttcaaga
acctggattcatctttcagatcattccagatacttggccacctactctccacgcgccaat
ttccctttatggggaagcggtgtgaggagaaatctcttaagaggtttgaggaagttgtga
cgtctcttcacgaagtgaaggcatcacacctcagtaggatgggagaggctgccttctaca
taggtagaaagtgccgcctctatcatgtcccacataatgtcggacatttttccattaata
gttcgggagactatgagttctccacctccgaaggagggaacgccttaggcgttcgaacat
taatgattgaggtattgggaaggaaatctgatgtcgcagaggagatgaccccttgggggt
atatccaacacaacaccgacctcgagatatggaggtatctctaccgagatcaacccattc
ttgagggttccttcctagagcctcttacctcaggttttcctaaggaacaacctggtcgca
tgaggggccttgacgaagtcataggccgtcaactcatgtatgctgcctggaagaaaagtg
tccgagtacctacggtacgctgtagcacagtagccgaaatgggtaacaaagcccgtatcg
tcactgtgggtccagcttggctgcagatcctgcaggcgcctttggcacacactttaaaac
acatgatgtggaatcacccatccgtgttctccagttttcatcggcaggatcaggcctgga
tggcggtcataatgatctccaagtccaagctgacgaacttcgacgaagttctatcctccg
atttgaaggacgcgacgaatgctcaaggtatcaccttgacacgtcaccttgtgagacaat
ttctaaggggttatggtctaagaccaaatccctacgttgacttcgtaatcgatcttattg
gacctagagagatcgtcctcccgacgggacggcggatcctctcgcgtagaggtatcatga
tgggtgaacccatggcgaagccatgtctcacacttctgaacctctgtgtagaatattgcg
cgtggcgcaagtataaaattaagtatgaccgagcgaatctccaacggagactcttccata
ttgggggagacgatcacttagtgatcggccctcggccataccttaattatatgaccaaat
tccacctcttatctgggtcccagatagagggtggagtccatggtacctcccgcatagcgg
tacgctatgtggagagggtactgttcatagggaatttctcgaagagaaaaccccatgacc
ccaagaattatccagaatcgatgattgtggagaccataaaggtcagaattcttgaacgag
gatatttacttcctattatcaaagataataagaatgttgccataggcaaatcctcaacga
tatcagcctgtttgaagtggatgccaaggcatccactgtggccagaatggcacaaacaga
tgataagaggcctattcgtgtcacgaatgggagcatggctaccgaacctccggaaacatc
cgaagtgcttcaatagcatcatgcttcccaaattcttcgggggctatggcttagccatgt
cagacctcgaagaatatacggcctatacaaaagcctcccgtccattacagtggatcatcg
ccgcagtctgtgacgaccatccacagtggagggaagggatcagagaactttcccggttaa
accggaacctctcgaagagaggagacactaagtgtctaaagttcgaacaagacatcattg
agcaactcatgatggtcttgaatgatcgtctgagctggaaacaactcgaagagaagtttc
catctcctcatggtccacgagggacagtagcagaggcccaacgggcaggctacatgtcca
taagacgatttgccgatgaggcgacacgtggtgtcatcttccaaaacttagtttcggagc
ctcataaaatctccaatttcaacacacaaccctatagaaaaactatgggaattgtgtggg
aaaagttggaggctcttggcattgataaatgctcacgaatcttagattcagatgagtatc
gatcaacgaaggctaaagtaaacgtagatttttactttaacacccaagagattacttgtg
cagatatagggttctgggacccggagaatccggagactgagacttgggagttcattgatg
ttagttttgagaaactatacaccatgaacctcccgaccctcagaattcccgatagatttc
tctttcattcgaagaatgaggagttatactatggggagtccaaagaactggacacggttc
ctacggaaccggagacataatgtcttagagtcctccagtcacgacgtggctggattacct
ctttgggttctgtcgaagacgggtcccgaaggagttccaccgacaacatcacgcatccga
gccttcggctcaaatttttgctataatagcaatgcgtgatggaagagtatacctacatcc
aagcaacacaccctagggatgttgtcggtgtagggtattcacccttttacgattaccttc
cggtactttcgacgaaagtacaaccggatggaaaaagacttcgtctttataccatcccgg
agggaaccatacttcaacggtctcatggcggacaatccttaggaaagttaccatgggaac
agggaggctccttctcgacgagaaggaggaaactccttagagttgtactcacaaagtccc
tgggcctacggcccaccgttgtcgacatcttattgacgaggtcaatcagacactttcaac
ggattgagggagccatcaatgctgtcgtagacagtctagtatgtgctgaccctactatgt
tcctcctcgaagagaaggaaaatgcgggcatctttagggacttagtccgaaagatgttct
atgttggtactttcaatctcgaccttctggtggatgattggaagaacttctcccgatctc
tctttcatcagtatgctg
>SRR20668517_Pvivax_Thailand_2016
tttgctataatagcaatgcgtgatggaagagtatacctacatccaagcaacacaccctag
ggatgttgtcggtgtagggtattcacccttttacgattaccttccggtactttcgacgaa
agtacaaccggatggaaaaagacttcgtctttataccatcccggagggaaccatacttca
acggtctcatggcggacaatccttaggaaagttaccatgggaacagggaggctccttctc
gacgagaaggaggaaactccttagagttgtactcacaaagtccctgggcctacggcccac
cgttgtcgacatcttattgacgaggtcaatcagacactttcaacggattgagggagccat
caatgctgtcgtagacagtctagtatgtgctgaccctactatgttcctcctcgaagagaa
ggaaaatgcgggcatctttagggacttagtccgaaagatgttctatgttggtactttcaa
tctcgaccttctggtggatgattggaagaacttctcccgatctctctttcatcagtatgc
tgaaacagaggtcataggtgggaggcctactgtcagtaggaccaacatctataagagact
ccttagggtctctaccttcaagaacctggattcatctttcagatcattccagatacttgg
ccacctactctccacgcgccaatttccctttatggggaagcggtgtgaggagaaatctct
taagaggtttgaggaagttgtgacgtctcttcacgaagtgaaggcatcacacctcagtag
gatgggagaggctgccttctacataggtagaaagtgccgcctctatcatgtcccacataa
tgtcggacatttttccattaatagttcgggagactatgagttctccacctccgaaggagg
gaacgccttaggcgttcgaacattaatgattgaggtattgggaaggaaatctgatgtcgc
agaggagatgaccccttgggggtatatccaacacaacaccgacctcgagatatggaggta
tctctaccgagatcaacccattcttgagggttccttcctagagcctcttacctcaggttt
tcctaaggaacaacctggtcgcatgaggggccttgacgaagtcataggccgtcaactcat
gtatgctgcctggaagaaaagtgtccgagtacctacggtacgctgtagcacagtagccga
aatgggtaacaaagcccgtatcgtcactgtgggtccagcttggctgcagatcctgcaggc
gcctttggcacacactttaaaacacatgatgtggaatcacccatccgtgttctccagttt
tcatcggcaggatcaggcctggatggcggtcataatgatctccaagtccaagctgacgaa
cttcgacgaagttctatcctccgatttgaaggacgcgacgaatgctcaaggtatcacctt
gacacgtcaccttgtgagacaatttctaaggggttatggtctaagaccaaatccctacgt
tgacttcgtaatcgatcttattggacctagagagatcgtcctcccgacgggacggcggat
cctctcgcgtagaggtatcatgatgggtgaacccatggcgaagccatgtctcacacttct
gaacctctgtgtagaatattgcgcgtggcgcaagtataaaattaagtatgaccgagcgaa
tctccaacggagactcttccatattgggggagacgatcacttagtgatcggccctcggcc
ataccttaattatatgaccaaattccacctcttatctgggtcccagatagagggtggagt
ccatggtacctcccgcatagcggtacgctatgtggagagggtactgttcatagggaattt
ctcgaagagaaaaccccatgaccccaagaattatccagaatcgatgattgtggagaccat
aaaggtcagaattcttgaacgaggatatttacttcctattatcaaagataataagaatgt
tgccataggcaaatcctcaacgatatcagcctgtttgaagtggatgccaaggcatccact
gtggccagaatggcacaaacagatgataagaggcctattcgtgtcacgaatgggagcatg
gctaccgaacctccggaaacatccgaagtgcttcaatagcatcatgcttcccaaattctt
cgggggctatggcttagccatgtcagacctcgaagaatatacggcctatacaaaagcctc
ccgtccattacagtggatcatcgccgcagtctgtgacgaccatccacagtggagggaagg
gatcagagaactttcccggttaaaccggaacctctcgaagagaggagacactaagtgtct
aaagttcgaacaagacatcattgagcaactcatgatggtcttgaatgatcgtctgagctg
gaaacaactcgaagagaagtttccatctcctcatggtccacgagggacagtagcagaggc
ccaacgggcaggctacatgtccataagacgatttgccgatgaggcgacacgtggtgtcat
cttccaaaacttagtttcggagcctcataaaatctccaatttcaacacacaaccctatag
aaaaactatgggaattgtgtgggaaaagttggaggctcttggcattgataaatgctcacg
aatcttagattcagatgagtatcgatcaacgaaggctaaagtaaacgtagatttttactt
taacacccaagagattacttgtgcagatatagggttctgggacccggagaatccggagac
tgagacttgggagttcattgatgttagttttgagaaactatacaccatgaacctcccgac
cctcagaattcccgatagatttctctttcattcgaagaatgaggagttatactatgggga
gtccaaagaactggacacggttcctacggaaccggagacataatgtcttagagtcctcca
gtcacgacgtggctggattacctctttgggttctgtcgaagacgggtcccgaaggagttc
caccgacaacatcacgcatccgagccttcggctcaaaaaa
>SRR20668518_Pvivax_Thailand_2016
tcacgcatccgagccttcggctcaaaaaaatttgctataatagcaatgcgtgatggaaga
gtatacctacatccaagcaacacaccctagggatgttgtcggtgtagggtattcaccctt
ttacgattaccttccggtactttcgacgaaagtacaaccggatggaaaaagacttcgtct
ttataccatcccggagggaaccatacttcaacggtctcatggcggacaatccttaggaaa
gttaccatgggaacagggaggctccttctcgacgagaaggaggaaactccttagagttgt
actcacaaagtccctgggcctacggcccaccgttgtcgacatcttattgacgaggtcaat
cagacactttcaacggattgagggagccatcaatgctgtcgtagacagtctagtatgtgc
tgaccctactatgttcctcctcgaagagaaggaaaatgcgggcatctttagggacttagt
ccgaaagatgttctatgttggtactttcaatctcgaccttctggtggatgattggaagaa
cttctcccgatctctctttcatcagtatgctgaaacagaggtcataggtgggaggcctac
tgtcagtaggaccaacatctataagagactccttagggtctctaccttcaagaacctgga
ttcatctttcagatcattccagatacttggccacctactctccacgcgccaatttccctt
tatggggaagcggtgtgaggagaaatctcttaagaggtttgaggaagttgtgacgtctct
tcacgaagtgaaggcatcacacctcagtaggatgggagaggctgccttctacataggtag
aaagtgccgcctctatcatgtcccacataatgtcggacatttttccattaatagttcggg
agactatgagttctccacctccgaaggagggaacgccttaggcgttcgaacattaatgat
tgaggtattgggaaggaaatctgatgtcgcagaggagatgaccccttgggggtatatcca
acacaacaccgacctcgagatatggaggtatctctaccgagatcaacccattcttgaggg
ttccttcctagagcctcttacctcaggttttcctaaggaacaacctggtcgcatgagggg
ccttgacgaagtcataggccgtcaactcatgtatgctgcctggaagaaaagtgtccgagt
acctacggtacgctgtagcacagtagccgaaatgggtaacaaagcccgtatcgtcactgt
gggtccagcttggctgcagatcctgcaggcgcctttggcacacactttaaaacacatgat
gtggaatcacccatccgtgttctccagttttcatcggcaggatcaggcctggatggcggt
cataatgatctccaagtccaagctgacgaacttcgacgaagttctatcctccgatttgaa
ggacgcgacgaatgctcaaggtatcaccttgacacgtcaccttgtgagacaatttctaag
gggttatggtctaagaccaaatccctacgttgacttcgtaatcgatcttattggacctag
agagatcgtcctcccgacgggacggcggatcctctcgcgtagaggtatcatgatgggtga
acccatggcgaagccatgtctcacacttctgaacctctgtgtagaatattgcgcgtggcg
caagtataaaattaagtatgaccgagcgaatctccaacggagactcttccatattggggg
agacgatcacttagtgatcggccctcggccataccttaattatatgaccaaattccacct
cttatctgggtcccagatagagggtggagtccatggtacctcccgcatagcggtacgcta
tgtggagagggtactgttcatagggaatttctcgaagagaaaaccccatgaccccaagaa
ttatccagaatcgatgattgtggagaccataaaggtcagaattcttgaacgaggatattt
acttcctattatcaaagataataagaatgttgccataggcaaatcctcaacgatatcagc
ctgtttgaagtggatgccaaggcatccactgtggccagaatggcacaaacagatgataag
aggcctattcgtgtcacgaatgggagcatggctaccgaacctccggaaacatccgaagtg
cttcaatagcatcatgcttcccaaattcttcgggggctatggcttagccatgtcagacct
cgaagaatatacggcctatacaaaagcctcccgtccattacagtggatcatcgccgcagt
ctgtgacgaccatccacagtggagggaagggatcagagaactttcccggttaaaccggaa
cctctcgaagagaggagacactaagtgtctaaagttcgaacaagacatcattgagcaact
catgatggtcttgaatgatcgtctgagctggaaacaactcgaagagaagtttccatctcc
tcatggtccacgagggacagtagcagaggcccaacgggcaggctacatgtccataagacg
atttgccgatgaggcgacacgtggtgtcatcttccaaaacttagtttcggagcctcataa
aatctccaatttcaacacacaaccctatagaaaaactatgggaattgtgtgggaaaagtt
ggaggctcttggcattgataaatgctcacgaatcttagattcagatgagtatcgatcaac
gaaggctaaagtaaacgtagatttttactttaacacccaagagattacttgtgcagatat
agggttctgggacccggagaatccggagactgagacttgggagttcattgatgttagttt
tgagaaactatacaccatgaacctcccgaccctcagaattcccgatagatttctctttca
ttcgaagaatgaggagttatactatggggagtccaaagaactggacacggttcctacgga
accggagacataatgtcttagagtcctccagtcacgacgtggctggattacctctttggg
ttctgtcgaagacgggtcccgaaggagttccaccgacaacatcacgcatccgagccttcg
gctcaaaaa
>SRR20668519_Pvivax_Thailand_2016
aagagtatacctacatccaagcaacacaccctagggatgttgtcggtgtagggtattcac
ccttttacgattaccttccggtactttcgacgaaagtacaaccggatggaaaaagacttc
gtctttataccatcccggagggaaccatacttcaacggtctcatggcggacaatccttag
gaaagttaccatgggaacagggaggctccttctcgacgagaaggaggaaactccttagag
ttgtactcacaaagtccctgggcctacggcccaccgttgtcgacatcttattgacgaggt
caatcagacactttcaacggattgagggagccatcaatgctgtcgtagacagtctagtat
gtgctgaccctactatgttcctcctcgaagagaaggaaaatgcgggcatctttagggact
tagtccgaaagatgttctatgttggtactttcaatctcgaccttctggtggatgattgga
agaacttctcccgatctctctttcatcagtatgctgaaacagaggtcataggtgggaggc
ctactgtcagtaggaccaacatctataagagactccttagggtctctaccttcaagaacc
tggattcatctttcagatcattccagatacttggccacctactctccacgcgccaatttc
cctttatggggaagcggtgtgaggagaaatctcttaagaggtttgaggaagttgtgacgt
ctcttcacgaagtgaaggcatcacacctcagtaggatgggagaggctgccttctacatag
gtagaaagtgccgcctctatcatgtcccacataatgtcggacatttttccattaatagtt
cgggagactatgagttctccacctccgaaggagggaacgccttaggcgttcgaacattaa
tgattgaggtattgggaaggaaatctgatgtcgcagaggagatgaccccttgggggtata
tccaacacaacaccgacctcgagatatggaggtatctctaccgagatcaacccattcttg
agggttccttcctagagcctcttacctcaggttttcctaaggaacaacctggtcgcatga
ggggccttgacgaagtcataggccgtcaactcatgtatgctgcctggaagaaaagtgtcc
gagtacctacggtacgctgtagcacagtagccgaaatgggtaacaaagcccgtatcgtca
ctgtgggtccagcttggctgcagatcctgcaggcgcctttggcacacactttaaaacaca
tgatgtggaatcacccatccgtgttctccagttttcatcggcaggatcaggcctggatgg
cggtcataatgatctccaagtccaagctgacgaacttcgacgaagttctatcctccgatt
tgaaggacgcgacgaatgctcaaggtatcaccttgacacgtcaccttgtgagacaatttc
taaggggttatggtctaagaccaaatccctacgttgacttcgtaatcgatcttattggac
ctagagagatcgtcctcccgacgggacggcggatcctctcgcgtagaggtatcatgatgg
gtgaacccatggcgaagccatgtctcacacttctgaacctctgtgtagaatattgcgcgt
ggcgcaagtataaaattaagtatgaccgagcgaatctccaacggagactcttccatattg
ggggagacgatcacttagtgatcggccctcggccataccttaattatatgaccaaattcc
acctcttatctgggtcccagatagagggtggagtccatggtacctcccgcatagcggtac
gctatgtggagagggtactgttcatagggaatttctcgaagagaaaaccccatgacccca
agaattatccagaatcgatgattgtggagaccataaaggtcagaattcttgaacgaggat
atttacttcctattatcaaagataataagaatgttgccataggcaaatcctcaacgatat
cagcctgtttgaagtggatgccaaggcatccactgtggccagaatggcacaaacagatga
taagaggcctattcgtgtcacgaatgggagcatggctaccgaacctccggaaacatccga
agtgcttcaatagcatcatgcttcccaaattcttcgggggctatggcttagccatgtcag
acctcgaagaatatacggcctatacaaaagcctcccgtccattacagtggatcatcgccg
cagtctgtgacgaccatccacagtggagggaagggatcagagaactttcccggttaaacc
ggaacctctcgaagagaggagacactaagtgtctaaagttcgaacaagacatcattgagc
aactcatgatggtcttgaatgatcgtctgagctggaaacaactcgaagagaagtttccat
ctcctcatggtccacgagggacagtagcagaggcccaacgggcaggctacatgtccataa
gacgatttgccgatgaggcgacacgtggtgtcatcttccaaaacttagtttcggagcctc
ataaaatctccaatttcaacacacaaccctatagaaaaactatgggaattgtgtgggaaa
agttggaggctcttggcattgataaatgctcacgaatcttagattcagatgagtatcgat
caacgaaggctaaagtaaacgtagatttttactttaacacccaagagattacttgtgcag
atatagggttctgggacccggagaatccggagactgagacttgggagttcattgatgtta
gttttgagaaactatacaccatgaacctcccgaccctcagaattcccgatagatttctct
ttcattcgaagaatgaggagttatactatggggagtccaaagaactggacacggttccta
cggaaccggagacataatgtcttagagtcctccagtcacgacgtggctggattacctctt
tgggttctgtcgaagacgggtcccgaaggagttccaccgacaacatcacgcatccgagcc
ttcggctcaaattttttgctataatagcaatgcgtgatggaagagtatacctacatccaa
gcaacacaccctagggatgttgtcggtgtagggtattcacccttttacgattaccttccg
gtactttcgacgaaagtac
>SRR20668520_Pvivax_Thailand_2016
aatgggagcatggctaccgaacctccggaaacatccgaagtgcttcaatagcatcatgct
tcccaaattcttcgggggctatggcttagccatgtcagacctcgaagaatatacggccta
tacaaaagcctcccgtccattacagtggatcatcgccgcagtctgtgacgaccatccaca
gtggagggaagggatcagagaactttcccggttaaaccggaacctctcgaagagaggaga
cactaagtgtctaaagttcgaacaagacatcattgagcaactcatgatggtcttgaatga
tcgtctgagctggaaacaactcgaagagaagtttccatctcctcatggtccacgagggac
agtagcagaggcccaacgggcaggctacatgtccataagacgatttgccgatgaggcgac
acgtggtgtcatcttccaaaacttagtttcggagcctcataaaatctccaatttcaacac
acaaccctatagaaaaactatgggaattgtgtgggaaaagttggaggctcttggcattga
taaatgctcacgaatcttagattcagatgagtatcgatcaacgaaggctaaagtaaacgt
agatttttactttaacacccaagagattacttgtgcagatatagggttctgggacccgga
gaatccggagactgagacttgggagttcattgatgttagttttgagaaactatacaccat
gaacctcccgaccctcagaattcccgatagatttctctttcattcgaagaatgaggagtt
atactatggggagtccaaagaactggacacggttcctacggaaccggagacataatgtct
tagagtcctccagtcacgacgtggctggattacctctttgggttctgtcgaagacgggtc
ccgaaggagttccaccgacaacatcacgcatccgagccttcggctcaaaaatttgctata
atagcaatgcgtgatggaagagtatacctacatccaagcaacacaccctagggatgttgt
cggtgtagggtattcacccttttacgattaccttccggtactttcgacgaaagtacaacc
ggatggaaaaagacttcgtctttataccatcccggagggaaccatacttcaacggtctca
tggcggacaatccttaggaaagttaccatgggaacagggaggctccttctcgacgagaag
gaggaaactccttagagttgtactcacaaagtccctgggcctacggcccaccgttgtcga
catcttattgacgaggtcaatcagacactttcaacggattgagggagccatcaatgctgt
cgtagacagtctagtatgtgctgaccctactatgttcctcctcgaagagaaggaaaatgc
gggcatctttagggacttagtccgaaagatgttctatgttggtactttcaatctcgacct
tctggtggatgattggaagaacttctcccgatctctctttcatcagtatgctgaaacaga
ggtcataggtgggaggcctactgtcagtaggaccaacatctataagagactccttagggt
ctctaccttcaagaacctggattcatctttcagatcattccagatacttggccacctact
ctccacgcgccaatttccctttatggggaagcggtgtgaggagaaatctcttaagaggtt
tgaggaagttgtgacgtctcttcacgaagtgaaggcatcacacctcagtaggatgggaga
ggctgccttctacataggtagaaagtgccgcctctatcatgtcccacataatgtcggaca
tttttccattaatagttcgggagactatgagttctccacctccgaaggagggaacgcctt
aggcgttcgaacattaatgattgaggtattgggaaggaaatctgatgtcgcagaggagat
gaccccttgggggtatatccaacacaacaccgacctcgagatatggaggtatctctaccg
agatcaacccattcttgagggttccttcctagagcctcttacctcaggttttcctaagga
acaacctggtcgcatgaggggccttgacgaagtcataggccgtcaactcatgtatgctgc
ctggaagaaaagtgtccgagtacctacggtacgctgtagcacagtagccgaaatgggtaa
caaagcccgtatcgtcactgtgggtccagcttggctgcagatcctgcaggcgcctttggc
acacactttaaaacacatgatgtggaatcacccatccgtgttctccagttttcatcggca
ggatcaggcctggatggcggtcataatgatctccaagtccaagctgacgaacttcgacga
agttctatcctccgatttgaaggacgcgacgaatgctcaaggtatcaccttgacacgtca
ccttgtgagacaatttctaaggggttatggtctaagaccaaatccctacgttgacttcgt
aatcgatcttattggacctagagagatcgtcctcccgacgggacggcggatcctctcgcg
tagaggtatcatgatgggtgaacccatggcgaagccatgtctcacacttctgaacctctg
tgtagaatattgcgcgtggcgcaagtataaaattaagtatgaccgagcgaatctccaacg
gagactcttccatattgggggagacgatcacttagtgatcggccctcggccataccttaa
ttatatgaccaaattccacctcttatctgggtcccagatagagggtggagtccatggtac
ctcccgcatagcggtacgctatgtggagagggtactgttcatagggaatttctcgaagag
aaaaccccatgaccccaagaattatccagaatcgatgattgtggagaccataaaggtcag
aattcttgaacgaggatatttacttcctattatcaaagataataagaatgttgccatagg
caaatcctcaacgatatcagcctgtttgaagtggatgccaaggcatccactgtggccaga
atggcacaaacagatgataagaggcctattcgtgtcacgaatgggagcatggctaccgaa
cctccggaaacatccgaagtgcttcaatagcatcatgcttcccaaattcttcgggggcta
tggcttagccatgtcaga
>SRR20668521_Pvivax_Thailand_2016
tttgctataatagcaatgcgtgatggaagagtatacctacatccaagcaacacaccctag
ggatgttgtcggtgtagggtattcacccttttacgattaccttccggtactttcgacgaa
agtacaaccggatggaaaaagacttcgtctttataccatcccggagggaaccatacttca
acggtctcatggcggacaatccttaggaaagttaccatgggaacagggaggctccttctc
gacgagaaggaggaaactccttagagttgtactcacaaagtccctgggcctacggcccac
cgttgtcgacatcttattgacgaggtcaatcagacactttcaacggattgagggagccat
caatgctgtcgtagacagtctagtatgtgctgaccctactatgttcctcctcgaagagaa
ggaaaatgcgggcatctttagggacttagtccgaaagatgttctatgttggtactttcaa
tctcgaccttctggtggatgattggaagaacttctcccgatctctctttcatcagtatgc
tgaaacagaggtcataggtgggaggcctactgtcagtaggaccaacatctataagagact
ccttagggtctctaccttcaagaacctggattcatctttcagatcattccagatacttgg
ccacctactctccacgcgccaatttccctttatggggaagcggtgtgaggagaaatctct
taagaggtttgaggaagttgtgacgtctcttcacgaagtgaaggcatcacacctcagtag
gatgggagaggctgccttctacataggtagaaagtgccgcctctatcatgtcccacataa
tgtcggacatttttccattaatagttcgggagactatgagttctccacctccgaaggagg
gaacgccttaggcgttcgaacattaatgattgaggtattgggaaggaaatctgatgtcgc
agaggagatgaccccttgggggtatatccaacacaacaccgacctcgagatatggaggta
tctctaccgagatcaacccattcttgagggttccttcctagagcctcttacctcaggttt
tcctaaggaacaacctggtcgcatgaggggccttgacgaagtcataggccgtcaactcat
gtatgctgcctggaagaaaagtgtccgagtacctacggtacgctgtagcacagtagccga
aatgggtaacaaagcccgtatcgtcactgtgggtccagcttggctgcagatcctgcaggc
gcctttggcacacactttaaaacacatgatgtggaatcacccatccgtgttctccagttt
tcatcggcaggatcaggcctggatggcggtcataatgatctccaagtccaagctgacgaa
cttcgacgaagttctatcctccgatttgaaggacgcgacgaatgctcaaggtatcacctt
gacacgtcaccttgtgagacaatttctaaggggttatggtctaagaccaaatccctacgt
tgacttcgtaatcgatcttattggacctagagagatcgtcctcccgacgggacggcggat
cctctcgcgtagaggtatcatgatgggtgaacccatggcgaagccatgtctcacacttct
gaacctctgtgtagaatattgcgcgtggcgcaagtataaaattaagtatgaccgagcgaa
tctccaacggagactcttccatattgggggagacgatcacttagtgatcggccctcggcc
ataccttaattatatgaccaaattccacctcttatctgggtcccagatagagggtggagt
ccatggtacctcccgcatagcggtacgctatgtggagagggtactgttcatagggaattt
ctcgaagagaaaaccccatgaccccaagaattatccagaatcgatgattgtggagaccat
aaaggtcagaattcttgaacgaggatatttacttcctattatcaaagataataagaatgt
tgccataggcaaatcctcaacgatatcagcctgtttgaagtggatgccaaggcatccact
gtggccagaatggcacaaacagatgataagaggcctattcgtgtcacgaatgggagcatg
gctaccgaacctccggaaacatccgaagtgcttcaatagcatcatgcttcccaaattctt
cgggggctatggcttagccatgtcagacctcgaagaatatacggcctatacaaaagcctc
ccgtccattacagtggatcatcgccgcagtctgtgacgaccatccacagtggagggaagg
gatcagagaactttcccggttaaaccggaacctctcgaagagaggagacactaagtgtct
aaagttcgaacaagacatcattgagcaactcatgatggtcttgaatgatcgtctgagctg
gaaacaactcgaagagaagtttccatctcctcatggtccacgagggacagtagcagaggc
ccaacgggcaggctacatgtccataagacgatttgccgatgaggcgacacgtggtgtcat
cttccaaaacttagtttcggagcctcataaaatctccaatttcaacacacaaccctatag
aaaaactatgggaattgtgtgggaaaagttggaggctcttggcattgataaatgctcacg
aatcttagattcagatgagtatcgatcaacgaaggctaaagtaaacgtagatttttactt
taacacccaagagattacttgtgcagatatagggttctgggacccggagaatccggagac
tgagacttgggagttcattgatgttagttttgagaaactatacaccatgaacctcccgac
cctcagaattcccgatagatttctctttcattcgaagaatgaggagttatactatgggga
gtccaaagaactggacacggttcctacggaaccggagacataatgtcttagagtcctcca
gtcacgacgtggctggattacctctttgggttctgtcgaagacgggtcccgaaggagttc
caccgacaacatcacgcatccgagccttcggctcaaa
>SRR20668522_Pvivax_Thailand_2016
ggagcctcataaaatctccaatttcaacacacaaccctatagaaaaactatgggaattgt
gtgggaaaagttggaggctcttggcattgataaatgctcacgaatcttagattcagatga
gtatcgatcaacgaaggctaaagtaaacgtagatttttactttaacacccaagagattac
ttgtgcagatatagggttctgggacccggagaatccggagactgagacttgggagttcat
tgatgttagttttgagaaactatacaccatgaacctcccgaccctcagaattcccgatag
atttctctttcattcgaagaatgaggagttatactatggggagtccaaagaactggacac
ggttcctacggaaccggagacataatgtcttagagtcctccagtcacgacgtggctggat
tacctctttgggttctgtcgaagacgggtcccgaaggagttccaccgacaacatcacgca
tccgagccttcggctcaaatttttgctataatagcaatgcgtgatggaagagtataccta
catccaagcaacacaccctagggatgttgtcggtgtagggtattcacccttttacgatta
ccttccggtactttcgacgaaagtacaaccggatggaaaaagacttcgtctttataccat
cccggagggaaccatacttcaacggtctcatggcggacaatccttaggaaagttaccatg
ggaacagggaggctccttctcgacgagaaggaggaaactccttagagttgtactcacaaa
gtccctgggcctacggcccaccgttgtcgacatcttattgacgaggtcaatcagacactt
tcaacggattgagggagccatcaatgctgtcgtagacagtctagtatgtgctgaccctac
tatgttcctcctcgaagagaaggaaaatgcgggcatctttagggacttagtccgaaagat
gttctatgttggtactttcaatctcgaccttctggtggatgattggaagaacttctcccg
atctctctttcatcagtatgctgaaacagaggtcataggtgggaggcctactgtcagtag
gaccaacatctataagagactccttagggtctctaccttcaagaacctggattcatcttt
cagatcattccagatacttggccacctactctccacgcgccaatttccctttatggggaa
gcggtgtgaggagaaatctcttaagaggtttgaggaagttgtgacgtctcttcacgaagt
gaaggcatcacacctcagtaggatgggagaggctgccttctacataggtagaaagtgccg
cctctatcatgtcccacataatgtcggacatttttccattaatagttcgggagactatga
gttctccacctccgaaggagggaacgccttaggcgttcgaacattaatgattgaggtatt
gggaaggaaatctgatgtcgcagaggagatgaccccttgggggtatatccaacacaacac
cgacctcgagatatggaggtatctctaccgagatcaacccattcttgagggttccttcct
agagcctcttacctcaggttttcctaaggaacaacctggtcgcatgaggggccttgacga
agtcataggccgtcaactcatgtatgctgcctggaagaaaagtgtccgagtacctacggt
acgctgtagcacagtagccgaaatgggtaacaaagcccgtatcgtcactgtgggtccagc
ttggctgcagatcctgcaggcgcctttggcacacactttaaaacacatgatgtggaatca
cccatccgtgttctccagttttcatcggcaggatcaggcctggatggcggtcataatgat
ctccaagtccaagctgacgaacttcgacgaagttctatcctccgatttgaaggacgcgac
gaatgctcaaggtatcaccttgacacgtcaccttgtgagacaatttctaaggggttatgg
tctaagaccaaatccctacgttgacttcgtaatcgatcttattggacctagagagatcgt
cctcccgacgggacggcggatcctctcgcgtagaggtatcatgatgggtgaacccatggc
gaagccatgtctcacacttctgaacctctgtgtagaatattgcgcgtggcgcaagtataa
aattaagtatgaccgagcgaatctccaacggagactcttccatattgggggagacgatca
cttagtgatcggccctcggccataccttaattatatgaccaaattccacctcttatctgg
gtcccagatagagggtggagtccatggtacctcccgcatagcggtacgctatgtggagag
ggtactgttcatagggaatttctcgaagagaaaaccccatgaccccaagaattatccaga
atcgatgattgtggagaccataaaggtcagaattcttgaacgaggatatttacttcctat
tatcaaagataataagaatgttgccataggcaaatcctcaacgatatcagcctgtttgaa
gtggatgccaaggcatccactgtggccagaatggcacaaacagatgataagaggcctatt
cgtgtcacgaatgggagcatggctaccgaacctccggaaacatccgaagtgcttcaatag
catcatgcttcccaaattcttcgggggctatggcttagccatgtcagacctcgaagaata
tacggcctatacaaaagcctcccgtccattacagtggatcatcgccgcagtctgtgacga
ccatccacagtggagggaagggatcagagaactttcccggttaaaccggaacctctcgaa
gagaggagacactaagtgtctaaagttcgaacaagacatcattgagcaactcatgatggt
cttgaatgatcgtctgagctggaaacaactcgaagagaagtttccatctcctcatggtcc
acgagggacagtagcagaggcccaacgggcaggctacatgtccataagacgatttgccga
tgaggcgacacgtggtgtcatcttccaaaacttagtttcggagcctcataaaatctccaa
tttcaacacacaaccctatagaaaaactatgggaattgtgtgggaaaagttggaggctct
tggcattgataaatgctc
>SRR20668523_Pvivax_Thailand_2016
ttttttgctataatagcaatgcgtgatggaagagtatacctacatccaagcaacacaccc
tagggatgttgtcggtgtagggtattcacccttttacgattaccttccggtactttcgac
gaaagtacaaccggatggaaaaagacttcgtctttataccatcccggagggaaccatact
tcaacggtctcatggcggacaatccttaggaaagttaccatgggaacagggaggctcctt
ctcgacgagaaggaggaaactccttagagttgtactcacaaagtccctgggcctacggcc
caccgttgtcgacatcttattgacgaggtcaatcagacactttcaacggattgagggagc
catcaatgctgtcgtagacagtctagtatgtgctgaccctactatgttcctcctcgaaga
gaaggaaaatgcgggcatctttagggacttagtccgaaagatgttctatgttggtacttt
caatctcgaccttctggtggatgattggaagaacttctcccgatctctctttcatcagta
tgctgaaacagaggtcataggtgggaggcctactgtcagtaggaccaacatctataagag
actccttagggtctctaccttcaagaacctggattcatctttcagatcattccagatact
tggccacctactctccacgcgccaatttccctttatggggaagcggtgtgaggagaaatc
tcttaagaggtttgaggaagttgtgacgtctcttcacgaagtgaaggcatcacacctcag
taggatgggagaggctgccttctacataggtagaaagtgccgcctctatcatgtcccaca
taatgtcggacatttttccattaatagttcgggagactatgagttctccacctccgaagg
agggaacgccttaggcgttcgaacattaatgattgaggtattgggaaggaaatctgatgt
cgcagaggagatgaccccttgggggtatatccaacacaacaccgacctcgagatatggag
gtatctctaccgagatcaacccattcttgagggttccttcctagagcctcttacctcagg
ttttcctaaggaacaacctggtcgcatgaggggccttgacgaagtcataggccgtcaact
catgtatgctgcctggaagaaaagtgtccgagtacctacggtacgctgtagcacagtagc
cgaaatgggtaacaaagcccgtatcgtcactgtgggtccagcttggctgcagatcctgca
ggcgcctttggcacacactttaaaacacatgatgtggaatcacccatccgtgttctccag
ttttcatcggcaggatcaggcctggatggcggtcataatgatctccaagtccaagctgac
gaacttcgacgaagttctatcctccgatttgaaggacgcgacgaatgctcaaggtatcac
cttgacacgtcaccttgtgagacaatttctaaggggttatggtctaagaccaaatcccta
cgttgacttcgtaatcgatcttattggacctagagagatcgtcctcccgacgggacggcg
gatcctctcgcgtagaggtatcatgatgggtgaacccatggcgaagccatgtctcacact
tctgaacctctgtgtagaatattgcgcgtggcgcaagtataaaattaagtatgaccgagc
gaatctccaacggagactcttccatattgggggagacgatcacttagtgatcggccctcg
gccataccttaattatatgaccaaattccacctcttatctgggtcccagatagagggtgg
agtccatggtacctcccgcatagcggtacgctatgtggagagggtactgttcatagggaa
tttctcgaagagaaaaccccatgaccccaagaattatccagaatcgatgattgtggagac
cataaaggtcagaattcttgaacgaggatatttacttcctattatcaaagataataagaa
tgttgccataggcaaatcctcaacgatatcagcctgtttgaagtggatgccaaggcatcc
actgtggccagaatggcacaaacagatgataagaggcctattcgtgtcacgaatgggagc
atggctaccgaacctccggaaacatccgaagtgcttcaatagcatcatgcttcccaaatt
cttcgggggctatggcttagccatgtcagacctcgaagaatatacggcctatacaaaagc
ctcccgtccattacagtggatcatcgccgcagtctgtgacgaccatccacagtggaggga
agggatcagagaactttcccggttaaaccggaacctctcgaagagaggagacactaagtg
tctaaagttcgaacaagacatcattgagcaactcatgatggtcttgaatgatcgtctgag
ctggaaacaactcgaagagaagtttccatctcctcatggtccacgagggacagtagcaga
ggcccaacgggcaggctacatgtccataagacgatttgccgatgaggcgacacgtggtgt
catcttccaaaacttagtttcggagcctcataaaatctccaatttcaacacacaacccta
tagaaaaactatgggaattgtgtgggaaaagttggaggctcttggcattgataaatgctc
acgaatcttagattcagatgagtatcgatcaacgaaggctaaagtaaacgtagattttta
ctttaacacccaagagattacttgtgcagatatagggttctgggacccggagaatccgga
gactgagacttgggagttcattgatgttagttttgagaaactatacaccatgaacctccc
gaccctcagaattcccgatagatttctctttcattcgaagaatgaggagttatactatgg
ggagtccaaagaactggacacggttcctacggaaccggagacataatgtcttagagtcct
ccagtcacgacgtggctggattacctctttgggttctgtcgaagacgggtcccgaaggag
ttccaccgacaacatcacgcatccgagagatcggaagagcaca
>SRR20668524_Pvivax_Thailand_2016
aaaaatttgctataatagcaatgcgtgatggaagagtatacctacatccaagcaacacac
cctagggatgttgtcggtgtagggtattcacccttttacgattaccttccggtactttcg
acgaaagtacaaccggatggaaaaagacttcgtctttataccatcccggagggaaccata
cttcaacggtctcatggcggacaatccttaggaaagttaccatgggaacagggaggctcc
ttctcgacgagaaggaggaaactccttagagttgtactcacaaagtccctgggcctacgg
cccaccgttgtcgacatcttattgacgaggtcaatcagacactttcaacggattgaggga
gccatcaatgctgtcgtagacagtctagtatgtgctgaccctactatgttcctcctcgaa
gagaaggaaaatgcgggcatctttagggacttagtccgaaagatgttctatgttggtact
ttcaatctcgaccttctggtggatgattggaagaacttctcccgatctctctttcatcag
tatgctgaaacagaggtcataggtgggaggcctactgtcagtaggaccaacatctataag
agactccttagggtctctaccttcaagaacctggattcatctttcagatcattccagata
cttggccacctactctccacgcgccaatttccctttatggggaagcggtgtgaggagaaa
tctcttaagaggtttgaggaagttgtgacgtctcttcacgaagtgaaggcatcacacctc
agtaggatgggagaggctgccttctacataggtagaaagtgccgcctctatcatgtccca
cataatgtcggacatttttccattaatagttcgggagactatgagttctccacctccgaa
ggagggaacgccttaggcgttcgaacattaatgattgaggtattgggaaggaaatctgat
gtcgcagaggagatgaccccttgggggtatatccaacacaacaccgacctcgagatatgg
aggtatctctaccgagatcaacccattcttgagggttccttcctagagcctcttacctca
ggttttcctaaggaacaacctggtcgcatgaggggccttgacgaagtcataggccgtcaa
ctcatgtatgctgcctggaagaaaagtgtccgagtacctacggtacgctgtagcacagta
gccgaaatgggtaacaaagcccgtatcgtcactgtgggtccagcttggctgcagatcctg
caggcgcctttggcacacactttaaaacacatgatgtggaatcacccatccgtgttctcc
agttttcatcggcaggatcaggcctggatggcggtcataatgatctccaagtccaagctg
acgaacttcgacgaagttctatcctccgatttgaaggacgcgacgaatgctcaaggtatc
accttgacacgtcaccttgtgagacaatttctaaggggttatggtctaagaccaaatccc
tacgttgacttcgtaatcgatcttattggacctagagagatcgtcctcccgacgggacgg
cggatcctctcgcgtagaggtatcatgatgggtgaacccatggcgaagccatgtctcaca
cttctgaacctctgtgtagaatattgcgcgtggcgcaagtataaaattaagtatgaccga
gcgaatctccaacggagactcttccatattgggggagacgatcacttagtgatcggccct
cggccataccttaattatatgaccaaattccacctcttatctgggtcccagatagagggt
ggagtccatggtacctcccgcatagcggtacgctatgtggagagggtactgttcataggg
aatttctcgaagagaaaaccccatgaccccaagaattatccagaatcgatgattgtggag
accataaaggtcagaattcttgaacgaggatatttacttcctattatcaaagataataag
aatgttgccataggcaaatcctcaacgatatcagcctgtttgaagtggatgccaaggcat
ccactgtggccagaatggcacaaacagatgataagaggcctattcgtgtcacgaatggga
gcatggctaccgaacctccggaaacatccgaagtgcttcaatagcatcatgcttcccaaa
ttcttcgggggctatggcttagccatgtcagacctcgaagaatatacggcctatacaaaa
gcctcccgtccattacagtggatcatcgccgcagtctgtgacgaccatccacagtggagg
gaagggatcagagaactttcccggttaaaccggaacctctcgaagagaggagacactaag
tgtctaaagttcgaacaagacatcattgagcaactcatgatggtcttgaatgatcgtctg
agctggaaacaactcgaagagaagtttccatctcctcatggtccacgagggacagtagca
gaggcccaacgggcaggctacatgtccataagacgatttgccgatgaggcgacacgtggt
gtcatcttccaaaacttagtttcggagcctcataaaatctccaatttcaacacacaaccc
tatagaaaaactatgggaattgtgtgggaaaagttggaggctcttggcattgataaatgc
tcacgaatcttagattcagatgagtatcgatcaacgaaggctaaagtaaacgtagatttt
tactttaacacccaagagattacttgtgcagatatagggttctgggacccggagaatccg
gagactgagacttgggagttcattgatgttagttttgagaaactatacaccatgaacctc
ccgaccctcagaattcccgatagatttctctttcattcgaagaatgaggagttatactat
ggggagtccaaagaactggacacggttcctacggaaccggagacataatgtcttagagtc
ctccagtcacgacgtggctggattacctctttgggttctgtcgaagacgggtcccgaagg
agttccaccgacaacatcacgcatccgagccttcggctcaaaaaaaa
>SRR20668525_Pvivax_Thailand_2016
cgaagtgaaggcatcacacctcagtaggatgggagaggctgccttctacataggtagaaa
gtgccgcctctatcatgtcccacataatgtcggacatttttccattaatagttcgggaga
ctatgagttctccacctccgaaggagggaacgccttaggcgttcgaacattaatgattga
ggtattgggaaggaaatctgatgtcgcagaggagatgaccccttgggggtatatccaaca
caacaccgacctcgagatatggaggtatctctaccgagatcaacccattcttgagggttc
cttcctagagcctcttacctcaggttttcctaaggaacaacctggtcgcatgaggggcct
tgacgaagtcataggccgtcaactcatgtatgctgcctggaagaaaagtgtccgagtacc
tacggtacgctgtagcacagtagccgaaatgggtaacaaagcccgtatcgtcactgtggg
tccagcttggctgcagatcctgcaggcgcctttggcacacactttaaaacacatgatgtg
gaatcacccatccgtgttctccagttttcatcggcaggatcaggcctggatggcggtcat
aatgatctccaagtccaagctgacgaacttcgacgaagttctatcctccgatttgaagga
cgcgacgaatgctcaaggtatcaccttgacacgtcaccttgtgagacaatttctaagggg
ttatggtctaagaccaaatccctacgttgacttcgtaatcgatcttattggacctagaga
gatcgtcctcccgacgggacggcggatcctctcgcgtagaggtatcatgatgggtgaacc
catggcgaagccatgtctcacacttctgaacctctgtgtagaatattgcgcgtggcgcaa
gtataaaattaagtatgaccgagcgaatctccaacggagactcttccatattgggggaga
cgatcacttagtgatcggccctcggccataccttaattatatgaccaaattccacctctt
atctgggtcccagatagagggtggagtccatggtacctcccgcatagcggtacgctatgt
ggagagggtactgttcatagggaatttctcgaagagaaaaccccatgaccccaagaatta
tccagaatcgatgattgtggagaccataaaggtcagaattcttgaacgaggatatttact
tcctattatcaaagataataagaatgttgccataggcaaatcctcaacgatatcagcctg
tttgaagtggatgccaaggcatccactgtggccagaatggcacaaacagatgataagagg
cctattcgtgtcacgaatgggagcatggctaccgaacctccggaaacatccgaagtgctt
caatagcatcatgcttcccaaattcttcgggggctatggcttagccatgtcagacctcga
agaatatacggcctatacaaaagcctcccgtccattacagtggatcatcgccgcagtctg
tgacgaccatccacagtggagggaagggatcagagaactttcccggttaaaccggaacct
ctcgaagagaggagacactaagtgtctaaagttcgaacaagacatcattgagcaactcat
gatggtcttgaatgatcgtctgagctggaaacaactcgaagagaagtttccatctcctca
tggtccacgagggacagtagcagaggcccaacgggcaggctacatgtccataagacgatt
tgccgatgaggcgacacgtggtgtcatcttccaaaacttagtttcggagcctcataaaat
ctccaatttcaacacacaaccctatagaaaaactatgggaattgtgtgggaaaagttgga
ggctcttggcattgataaatgctcacgaatcttagattcagatgagtatcgatcaacgaa
ggctaaagtaaacgtagatttttactttaacacccaagagattacttgtgcagatatagg
gttctgggacccggagaatccggagactgagacttgggagttcattgatgttagttttga
gaaactatacaccatgaacctcccgaccctcagaattcccgatagatttctctttcattc
gaagaatgaggagttatactatggggagtccaaagaactggacacggttcctacggaacc
ggagacataatgtcttagagtcctccagtcacgacgtggctggattacctctttgggttc
tgtcgaagacgggtcccgaaggagttccaccgacaacatcacgcatccgagccttcggct
caaattttgctataatagcaatgcgtgatggaagagtatacctacatccaagcaacacac
cctagggatgttgtcggtgtagggtattcacccttttacgattaccttccggtactttcg
acgaaagtacaaccggatggaaaaagacttcgtctttataccatcccggagggaaccata
cttcaacggtctcatggcggacaatccttaggaaagttaccatgggaacagggaggctcc
ttctcgacgagaaggaggaaactccttagagttgtactcacaaagtccctgggcctacgg
cccaccgttgtcgacatcttattgacgaggtcaatcagacactttcaacggattgaggga
gccatcaatgctgtcgtagacagtctagtatgtgctgaccctactatgttcctcctcgaa
gagaaggaaaatgcgggcatctttagggacttagtccgaaagatgttctatgttggtact
ttcaatctcgaccttctggtggatgattggaagaacttctcccgatctctctttcatcag
tatgctgaaacagaggtcataggtgggaggcctactgtcagtaggaccaacatctataag
agactccttagggtctctaccttcaagaacctggattcatctttcagatcattccagata
cttggccacctactctccacgcgccaatttccctttatggggaagcggtgtgaggagaaa
tctcttaagaggtttgaggaagttgtgacgtctcttcacgaagtgaaggcatcacacctc
agtaggatgggagaggctgccttctacataggtagaaagtgccgcctctatcatgtccca
cataatgtcggacattt
>SRR20668526_Pvivax_Thailand_2016
ttcttcgggggctatggcttagccatgtcagacctcgaagaatatacggcctatacaaaa
gcctcccgtccattacagtggatcatcgccgcagtctgtgacgaccatccacagtggagg
gaagggatcagagaactttcccggttaaaccggaacctctcgaagagaggagacactaag
tgtctaaagttcgaacaagacatcattgagcaactcatgatggtcttgaatgatcgtctg
agctggaaacaactcgaagagaagtttccatctcctcatggtccacgagggacagtagca
gaggcccaacgggcaggctacatgtccataagacgatttgccgatgaggcgacacgtggt
gtcatcttccaaaacttagtttcggagcctcataaaatctccaatttcaacacacaaccc
tatagaaaaactatgggaattgtgtgggaaaagttggaggctcttggcattgataaatgc
tcacgaatcttagattcagatgagtatcgatcaacgaaggctaaagtaaacgtagatttt
tactttaacacccaagagattacttgtgcagatatagggttctgggacccggagaatccg
gagactgagacttgggagttcattgatgttagttttgagaaactatacaccatgaacctc
ccgaccctcagaattcccgatagatttctctttcattcgaagaatgaggagttatactat
ggggagtccaaagaactggacacggttcctacggaaccggagacataatgtcttagagtc
ctccagtcacgacgtggctggattacctctttgggttctgtcgaagacgggtcccgaagg
agttccaccgacaacatcacgcatccgagccttcggctcaaatttttgctataatagcaa
tgcgtgatggaagagtatacctacatccaagcaacacaccctagggatgttgtcggtgta
gggtattcacccttttacgattaccttccggtactttcgacgaaagtacaaccggatgga
aaaagacttcgtctttataccatcccggagggaaccatacttcaacggtctcatggcgga
caatccttaggaaagttaccatgggaacagggaggctccttctcgacgagaaggaggaaa
ctccttagagttgtactcacaaagtccctgggcctacggcccaccgttgtcgacatctta
ttgacgaggtcaatcagacactttcaacggattgagggagccatcaatgctgtcgtagac
agtctagtatgtgctgaccctactatgttcctcctcgaagagaaggaaaatgcgggcatc
tttagggacttagtccgaaagatgttctatgttggtactttcaatctcgaccttctggtg
gatgattggaagaacttctcccgatctctctttcatcagtatgctgaaacagaggtcata
ggtgggaggcctactgtcagtaggaccaacatctataagagactccttagggtctctacc
ttcaagaacctggattcatctttcagatcattccagatacttggccacctactctccacg
cgccaatttccctttatggggaagcggtgtgaggagaaatctcttaagaggtttgaggaa
gttgtgacgtctcttcacgaagtgaaggcatcacacctcagtaggatgggagaggctgcc
ttctacataggtagaaagtgccgcctctatcatgtcccacataatgtcggacatttttcc
attaatagttcgggagactatgagttctccacctccgaaggagggaacgccttaggcgtt
cgaacattaatgattgaggtattgggaaggaaatctgatgtcgcagaggagatgacccct
tgggggtatatccaacacaacaccgacctcgagatatggaggtatctctaccgagatcaa
cccattcttgagggttccttcctagagcctcttacctcaggttttcctaaggaacaacct
ggtcgcatgaggggccttgacgaagtcataggccgtcaactcatgtatgctgcctggaag
aaaagtgtccgagtacctacggtacgctgtagcacagtagccgaaatgggtaacaaagcc
cgtatcgtcactgtgggtccagcttggctgcagatcctgcaggcgcctttggcacacact
ttaaaacacatgatgtggaatcacccatccgtgttctccagttttcatcggcaggatcag
gcctggatggcggtcataatgatctccaagtccaagctgacgaacttcgacgaagttcta
tcctccgatttgaaggacgcgacgaatgctcaaggtatcaccttgacacgtcaccttgtg
agacaatttctaaggggttatggtctaagaccaaatccctacgttgacttcgtaatcgat
cttattggacctagagagatcgtcctcccgacgggacggcggatcctctcgcgtagaggt
atcatgatgggtgaacccatggcgaagccatgtctcacacttctgaacctctgtgtagaa
tattgcgcgtggcgcaagtataaaattaagtatgaccgagcgaatctccaacggagactc
ttccatattgggggagacgatcacttagtgatcggccctcggccataccttaattatatg
accaaattccacctcttatctgggtcccagatagagggtggagtccatggtacctcccgc
atagcggtacgctatgtggagagggtactgttcatagggaatttctcgaagagaaaaccc
catgaccccaagaattatccagaatcgatgattgtggagaccataaaggtcagaattctt
gaacgaggatatttacttcctattatcaaagataataagaatgttgccataggcaaatcc
tcaacgatatcagcctgtttgaagtggatgccaaggcatccactgtggccagaatggcac
aaacagatgataagaggcctattcgtgtcacgaatgggagcatggctaccgaacctccgg
aaacatccgaagtgcttcaatagcatcatgcttcccaaattcttcgggggctatggctta
gccatgtcagacctcgaagaatatacggcctatacaaaagcctcccgtccattacagtgg
atcatcgccgcagtctgt
>SRR20668527_Pvivax_Thailand_2016
gtagaatattgcgcgtggcgcaagtataaaattaagtatgaccgagcgaatctccaacgg
agactcttccatattgggggagacgatcacttagtgatcggccctcggccataccttaat
tatatgaccaaattccacctcttatctgggtcccagatagagggtggagtccatggtacc
tcccgcatagcggtacgctatgtggagagggtactgttcatagggaatttctcgaagaga
aaaccccatgaccccaagaattatccagaatcgatgattgtggagaccataaaggtcaga
attcttgaacgaggatatttacttcctattatcaaagataataagaatgttgccataggc
aaatcctcaacgatatcagcctgtttgaagtggatgccaaggcatccactgtggccagaa
tggcacaaacagatgataagaggcctattcgtgtcacgaatgggagcatggctaccgaac
ctccggaaacatccgaagtgcttcaatagcatcatgcttcccaaattcttcgggggctat
ggcttagccatgtcagacctcgaagaatatacggcctatacaaaagcctcccgtccatta
cagtggatcatcgccgcagtctgtgacgaccatccacagtggagggaagggatcagagaa
ctttcccggttaaaccggaacctctcgaagagaggagacactaagtgtctaaagttcgaa
caagacatcattgagcaactcatgatggtcttgaatgatcgtctgagctggaaacaactc
gaagagaagtttccatctcctcatggtccacgagggacagtagcagaggcccaacgggca
ggctacatgtccataagacgatttgccgatgaggcgacacgtggtgtcatcttccaaaac
ttagtttcggagcctcataaaatctccaatttcaacacacaaccctatagaaaaactatg
ggaattgtgtgggaaaagttggaggctcttggcattgataaatgctcacgaatcttagat
tcagatgagtatcgatcaacgaaggctaaagtaaacgtagatttttactttaacacccaa
gagattacttgtgcagatatagggttctgggacccggagaatccggagactgagacttgg
gagttcattgatgttagttttgagaaactatacaccatgaacctcccgaccctcagaatt
cccgatagatttctctttcattcgaagaatgaggagttatactatggggagtccaaagaa
ctggacacggttcctacggaaccggagacataatgtcttagagtcctccagtcacgacgt
ggctggattacctctttgggttctgtcgaagacgggtcccgaaggagttccaccgacaac
atcacgcatccgagccttcggctcaaattttttgctataatagcaatgcgtgatggaaga
gtatacctacatccaagcaacacaccctagggatgttgtcggtgtagggtattcaccctt
ttacgattaccttccggtactttcgacgaaagtacaaccggatggaaaaagacttcgtct
ttataccatcccggagggaaccatacttcaacggtctcatggcggacaatccttaggaaa
gttaccatgggaacagggaggctccttctcgacgagaaggaggaaactccttagagttgt
actcacaaagtccctgggcctacggcccaccgttgtcgacatcttattgacgaggtcaat
cagacactttcaacggattgagggagccatcaatgctgtcgtagacagtctagtatgtgc
tgaccctactatgttcctcctcgaagagaaggaaaatgcgggcatctttagggacttagt
ccgaaagatgttctatgttggtactttcaatctcgaccttctggtggatgattggaagaa
cttctcccgatctctctttcatcagtatgctgaaacagaggtcataggtgggaggcctac
tgtcagtaggaccaacatctataagagactccttagggtctctaccttcaagaacctgga
ttcatctttcagatcattccagatacttggccacctactctccacgcgccaatttccctt
tatggggaagcggtgtgaggagaaatctcttaagaggtttgaggaagttgtgacgtctct
tcacgaagtgaaggcatcacacctcagtaggatgggagaggctgccttctacataggtag
aaagtgccgcctctatcatgtcccacataatgtcggacatttttccattaatagttcggg
agactatgagttctccacctccgaaggagggaacgccttaggcgttcgaacattaatgat
tgaggtattgggaaggaaatctgatgtcgcagaggagatgaccccttgggggtatatcca
acacaacaccgacctcgagatatggaggtatctctaccgagatcaacccattcttgaggg
ttccttcctagagcctcttacctcaggttttcctaaggaacaacctggtcgcatgagggg
ccttgacgaagtcataggccgtcaactcatgtatgctgcctggaagaaaagtgtccgagt
acctacggtacgctgtagcacagtagccgaaatgggtaacaaagcccgtatcgtcactgt
gggtccagcttggctgcagatcctgcaggcgcctttggcacacactttaaaacacatgat
gtggaatcacccatccgtgttctccagttttcatcggcaggatcaggcctggatggcggt
cataatgatctccaagtccaagctgacgaacttcgacgaagttctatcctccgatttgaa
ggacgcgacgaatgctcaaggtatcaccttgacacgtcaccttgtgagacaatttctaag
gggttatggtctaagaccaaatccctacgttgacttcgtaatcgatcttattggacctag
agagatcgtcctcccgacgggacggcggatcctctcgcgtagaggtatcatgatgggtga
acccatggcgaagccatgtctcacacttctgaacctctgtgtagaatattgcgcgtggcg
caagtataaaattaagtatgaccgagcgaatctccaacggagactcttccatattggggg
agacgatcacttagtgatc
>SRR20668528_Pvivax_Thailand_2016
tttttgctataatagcaatgcgtgatggaagagtatacctacatccaagcaacacaccct
agggatgttgtcggtgtagggtattcacccttttacgattaccttccggtactttcgacg
aaagtacaaccggatggaaaaagacttcgtctttataccatcccggagggaaccatactt
caacggtctcatggcggacaatccttaggaaagttaccatgggaacagggaggctccttc
tcgacgagaaggaggaaactccttagagttgtactcacaaagtccctgggcctacggccc
accgttgtcgacatcttattgacgaggtcaatcagacactttcaacggattgagggagcc
atcaatgctgtcgtagacagtctagtatgtgctgaccctactatgttcctcctcgaagag
aaggaaaatgcgggcatctttagggacttagtccgaaagatgttctatgttggtactttc
aatctcgaccttctggtggatgattggaagaacttctcccgatctctctttcatcagtat
gctgaaacagaggtcataggtgggaggcctactgtcagtaggaccaacatctataagaga
ctccttagggtctctaccttcaagaacctggattcatctttcagatcattccagatactt
ggccacctactctccacgcgccaatttccctttatggggaagcggtgtgaggagaaatct
cttaagaggtttgaggaagttgtgacgtctcttcacgaagtgaaggcatcacacctcagt
aggatgggagaggctgccttctacataggtagaaagtgccgcctctatcatgtcccacat
aatgtcggacatttttccattaatagttcgggagactatgagttctccacctccgaagga
gggaacgccttaggcgttcgaacattaatgattgaggtattgggaaggaaatctgatgtc
gcagaggagatgaccccttgggggtatatccaacacaacaccgacctcgagatatggagg
tatctctaccgagatcaacccattcttgagggttccttcctagagcctcttacctcaggt
tttcctaaggaacaacctggtcgcatgaggggccttgacgaagtcataggccgtcaactc
atgtatgctgcctggaagaaaagtgtccgagtacctacggtacgctgtagcacagtagcc
gaaatgggtaacaaagcccgtatcgtcactgtgggtccagcttggctgcagatcctgcag
gcgcctttggcacacactttaaaacacatgatgtggaatcacccatccgtgttctccagt
tttcatcggcaggatcaggcctggatggcggtcataatgatctccaagtccaagctgacg
aacttcgacgaagttctatcctccgatttgaaggacgcgacgaatgctcaaggtatcacc
ttgacacgtcaccttgtgagacaatttctaaggggttatggtctaagaccaaatccctac
gttgacttcgtaatcgatcttattggacctagagagatcgtcctcccgacgggacggcgg
atcctctcgcgtagaggtatcatgatgggtgaacccatggcgaagccatgtctcacactt
ctgaacctctgtgtagaatattgcgcgtggcgcaagtataaaattaagtatgaccgagcg
aatctccaacggagactcttccatattgggggagacgatcacttagtgatcggccctcgg
ccataccttaattatatgaccaaattccacctcttatctgggtcccagatagagggtgga
gtccatggtacctcccgcatagcggtacgctatgtggagagggtactgttcatagggaat
ttctcgaagagaaaaccccatgaccccaagaattatccagaatcgatgattgtggagacc
ataaaggtcagaattcttgaacgaggatatttacttcctattatcaaagataataagaat
gttgccataggcaaatcctcaacgatatcagcctgtttgaagtggatgccaaggcatcca
ctgtggccagaatggcacaaacagatgataagaggcctattcgtgtcacgaatgggagca
tggctaccgaacctccggaaacatccgaagtgcttcaatagcatcatgcttcccaaattc
ttcgggggctatggcttagccatgtcagacctcgaagaatatacggcctatacaaaagcc
tcccgtccattacagtggatcatcgccgcagtctgtgacgaccatccacagtggagggaa
gggatcagagaactttcccggttaaaccggaacctctcgaagagaggagacactaagtgt
ctaaagttcgaacaagacatcattgagcaactcatgatggtcttgaatgatcgtctgagc
tggaaacaactcgaagagaagtttccatctcctcatggtccacgagggacagtagcagag
gcccaacgggcaggctacatgtccataagacgatttgccgatgaggcgacacgtggtgtc
atcttccaaaacttagtttcggagcctcataaaatctccaatttcaacacacaaccctat
agaaaaactatgggaattgtgtgggaaaagttggaggctcttggcattgataaatgctca
cgaatcttagattcagatgagtatcgatcaacgaaggctaaagtaaacgtagatttttac
tttaacacccaagagattacttgtgcagatatagggttctgggacccggagaatccggag
actgagacttgggagttcattgatgttagttttgagaaactatacaccatgaacctcccg
accctcagaattcccgatagatttctctttcattcgaagaatgaggagttatactatggg
gagtccaaagaactggacacggttcctacggaaccggagacataatgtcttagagtcctc
cagtcacgacgtggctggattacctctttgggttctgtcgaagacgggtcccgaaggagt
tccaccgacaacatcacgcatccgagccttcggctcaaa
>SRR20668529_Pvivax_Thailand_2016
tatggggagtccaaagaactggacacggttcctacggaaccggagacataatgtcttaga
gtcctccagtcacgacgtggctggattacctctttgggttctgtcgaagacgggtcccga
aggagttccaccgacaacatcacgcatccgagccttcggctcaaattttttgctataata
gcaatgcgtgatggaagagtatacctacatccaagcaacacaccctagggatgttgtcgg
tgtagggtattcacccttttacgattaccttccggtactttcgacgaaagtacaaccgga
tggaaaaagacttcgtctttataccatcccggagggaaccatacttcaacggtctcatgg
cggacaatccttaggaaagttaccatgggaacagggaggctccttctcgacgagaaggag
gaaactccttagagttgtactcacaaagtccctgggcctacggcccaccgttgtcgacat
cttattgacgaggtcaatcagacactttcaacggattgagggagccatcaatgctgtcgt
agacagtctagtatgtgctgaccctactatgttcctcctcgaagagaaggaaaatgcggg
catctttagggacttagtccgaaagatgttctatgttggtactttcaatctcgaccttct
ggtggatgattggaagaacttctcccgatctctctttcatcagtatgctgaaacagaggt
cataggtgggaggcctactgtcagtaggaccaacatctataagagactccttagggtctc
taccttcaagaacctggattcatctttcagatcattccagatacttggccacctactctc
cacgcgccaatttccctttatggggaagcggtgtgaggagaaatctcttaagaggtttga
ggaagttgtgacgtctcttcacgaagtgaaggcatcacacctcagtaggatgggagaggc
tgccttctacataggtagaaagtgccgcctctatcatgtcccacataatgtcggacattt
ttccattaatagttcgggagactatgagttctccacctccgaaggagggaacgccttagg
cgttcgaacattaatgattgaggtattgggaaggaaatctgatgtcgcagaggagatgac
cccttgggggtatatccaacacaacaccgacctcgagatatggaggtatctctaccgaga
tcaacccattcttgagggttccttcctagagcctcttacctcaggttttcctaaggaaca
acctggtcgcatgaggggccttgacgaagtcataggccgtcaactcatgtatgctgcctg
gaagaaaagtgtccgagtacctacggtacgctgtagcacagtagccgaaatgggtaacaa
agcccgtatcgtcactgtgggtccagcttggctgcagatcctgcaggcgcctttggcaca
cactttaaaacacatgatgtggaatcacccatccgtgttctccagttttcatcggcagga
tcaggcctggatggcggtcataatgatctccaagtccaagctgacgaacttcgacgaagt
tctatcctccgatttgaaggacgcgacgaatgctcaaggtatcaccttgacacgtcacct
tgtgagacaatttctaaggggttatggtctaagaccaaatccctacgttgacttcgtaat
cgatcttattggacctagagagatcgtcctcccgacgggacggcggatcctctcgcgtag
aggtatcatgatgggtgaacccatggcgaagccatgtctcacacttctgaacctctgtgt
agaatattgcgcgtggcgcaagtataaaattaagtatgaccgagcgaatctccaacggag
actcttccatattgggggagacgatcacttagtgatcggccctcggccataccttaatta
tatgaccaaattccacctcttatctgggtcccagatagagggtggagtccatggtacctc
ccgcatagcggtacgctatgtggagagggtactgttcatagggaatttctcgaagagaaa
accccatgaccccaagaattatccagaatcgatgattgtggagaccataaaggtcagaat
tcttgaacgaggatatttacttcctattatcaaagataataagaatgttgccataggcaa
atcctcaacgatatcagcctgtttgaagtggatgccaaggcatccactgtggccagaatg
gcacaaacagatgataagaggcctattcgtgtcacgaatgggagcatggctaccgaacct
ccggaaacatccgaagtgcttcaatagcatcatgcttcccaaattcttcgggggctatgg
cttagccatgtcagacctcgaagaatatacggcctatacaaaagcctcccgtccattaca
gtggatcatcgccgcagtctgtgacgaccatccacagtggagggaagggatcagagaact
ttcccggttaaaccggaacctctcgaagagaggagacactaagtgtctaaagttcgaaca
agacatcattgagcaactcatgatggtcttgaatgatcgtctgagctggaaacaactcga
agagaagtttccatctcctcatggtccacgagggacagtagcagaggcccaacgggcagg
ctacatgtccataagacgatttgccgatgaggcgacacgtggtgtcatcttccaaaactt
agtttcggagcctcataaaatctccaatttcaacacacaaccctatagaaaaactatggg
aattgtgtgggaaaagttggaggctcttggcattgataaatgctcacgaatcttagattc
agatgagtatcgatcaacgaaggctaaagtaaacgtagatttttactttaacacccaaga
gattacttgtgcagatatagggttctgggacccggagaatccggagactgagacttggga
gttcattgatgttagttttgagaaactatacaccatgaacctcccgaccctcagaattcc
cgatagatttctctttcattcgaagaatgaggagttatactatggggagtccaaagaact
ggacacggttcctacggaaccggagacataatgtcttagagtcctccagtcacgacgtgg
ctggattacctctttgggt
>SRR20668530_Pvivax_Thailand_2016
ttttgctataatagcaatgcgtgatggaagagtatacctacatccaagcaacacacccta
gggatgttgtcggtgtagggtattcacccttttacgattaccttccggtactttcgacga
aagtacaaccggatggaaaaagacttcgtctttataccatcccggagggaaccatacttc
aacggtctcatggcggacaatccttaggaaagttaccatgggaacagggaggctccttct
cgacgagaaggaggaaactccttagagttgtactcacaaagtccctgggcctacggccca
ccgttgtcgacatcttattgacgaggtcaatcagacactttcaacggattgagggagcca
tcaatgctgtcgtagacagtctagtatgtgctgaccctactatgttcctcctcgaagaga
aggaaaatgcgggcatctttagggacttagtccgaaagatgttctatgttggtactttca
atctcgaccttctggtggatgattggaagaacttctcccgatctctctttcatcagtatg
ctgaaacagaggtcataggtgggaggcctactgtcagtaggaccaacatctataagagac
tccttagggtctctaccttcaagaacctggattcatctttcagatcattccagatacttg
gccacctactctccacgcgccaatttccctttatggggaagcggtgtgaggagaaatctc
ttaagaggtttgaggaagttgtgacgtctcttcacgaagtgaaggcatcacacctcagta
ggatgggagaggctgccttctacataggtagaaagtgccgcctctatcatgtcccacata
atgtcggacatttttccattaatagttcgggagactatgagttctccacctccgaaggag
ggaacgccttaggcgttcgaacattaatgattgaggtattgggaaggaaatctgatgtcg
cagaggagatgaccccttgggggtatatccaacacaacaccgacctcgagatatggaggt
atctctaccgagatcaacccattcttgagggttccttcctagagcctcttacctcaggtt
ttcctaaggaacaacctggtcgcatgaggggccttgacgaagtcataggccgtcaactca
tgtatgctgcctggaagaaaagtgtccgagtacctacggtacgctgtagcacagtagccg
aaatgggtaacaaagcccgtatcgtcactgtgggtccagcttggctgcagatcctgcagg
cgcctttggcacacactttaaaacacatgatgtggaatcacccatccgtgttctccagtt
ttcatcggcaggatcaggcctggatggcggtcataatgatctccaagtccaagctgacga
acttcgacgaagttctatcctccgatttgaaggacgcgacgaatgctcaaggtatcacct
tgacacgtcaccttgtgagacaatttctaaggggttatggtctaagaccaaatccctacg
ttgacttcgtaatcgatcttattggacctagagagatcgtcctcccgacgggacggcgga
tcctctcgcgtagaggtatcatgatgggtgaacccatggcgaagccatgtctcacacttc
tgaacctctgtgtagaatattgcgcgtggcgcaagtataaaattaagtatgaccgagcga
atctccaacggagactcttccatattgggggagacgatcacttagtgatcggccctcggc
cataccttaattatatgaccaaattccacctcttatctgggtcccagatagagggtggag
tccatggtacctcccgcatagcggtacgctatgtggagagggtactgttcatagggaatt
tctcgaagagaaaaccccatgaccccaagaattatccagaatcgatgattgtggagacca
taaaggtcagaattcttgaacgaggatatttacttcctattatcaaagataataagaatg
ttgccataggcaaatcctcaacgatatcagcctgtttgaagtggatgccaaggcatccac
tgtggccagaatggcacaaacagatgataagaggcctattcgtgtcacgaatgggagcat
ggctaccgaacctccggaaacatccgaagtgcttcaatagcatcatgcttcccaaattct
tcgggggctatggcttagccatgtcagacctcgaagaatatacggcctatacaaaagcct
cccgtccattacagtggatcatcgccgcagtctgtgacgaccatccacagtggagggaag
ggatcagagaactttcccggttaaaccggaacctctcgaagagaggagacactaagtgtc
taaagttcgaacaagacatcattgagcaactcatgatggtcttgaatgatcgtctgagct
ggaaacaactcgaagagaagtttccatctcctcatggtccacgagggacagtagcagagg
cccaacgggcaggctacatgtccataagacgatttgccgatgaggcgacacgtggtgtca
tcttccaaaacttagtttcggagcctcataaaatctccaatttcaacacacaaccctata
gaaaaactatgggaattgtgtgggaaaagttggaggctcttggcattgataaatgctcac
gaatcttagattcagatgagtatcgatcaacgaaggctaaagtaaacgtagatttttact
ttaacacccaagagattacttgtgcagatatagggttctgggacccggagaatccggaga
ctgagacttgggagttcattgatgttagttttgagaaactatacaccatgaacctcccga
ccctcagaattcccgatagatttctctttcattcgaagaatgaggagttatactatgggg
agtccaaagaactggacacggttcctacggaaccggagacataatgtcttagagtcctcc
agtcacgacgtggctggattacctctttgggttctgtcgaagacgggtcccgaaggagtt
ccaccgacaacatcacgcatccgagccttcggctcaaa
>SRR20668531_Pvivax_Thailand_2016
ccataggcaaatcctcaacgatatcagcctgtttgaagtggatgccaaggcatccactgt
ggccagaatggcacaaacagatgataagaggcctattcgtgtcacgaatgggagcatggc
taccgaacctccggaaacatccgaagtgcttcaatagcatcatgcttcccaaattcttcg
ggggctatggcttagccatgtcagacctcgaagaatatacggcctatacaaaagcctccc
gtccattacagtggatcatcgccgcagtctgtgacgaccatccacagtggagggaaggga
tcagagaactttcccggttaaaccggaacctctcgaagagaggagacactaagtgtctaa
agttcgaacaagacatcattgagcaactcatgatggtcttgaatgatcgtctgagctgga
aacaactcgaagagaagtttccatctcctcatggtccacgagggacagtagcagaggccc
aacgggcaggctacatgtccataagacgatttgccgatgaggcgacacgtggtgtcatct
tccaaaacttagtttcggagcctcataaaatctccaatttcaacacacaaccctatagaa
aaactatgggaattgtgtgggaaaagttggaggctcttggcattgataaatgctcacgaa
tcttagattcagatgagtatcgatcaacgaaggctaaagtaaacgtagatttttacttta
acacccaagagattacttgtgcagatatagggttctgggacccggagaatccggagactg
agacttgggagttcattgatgttagttttgagaaactatacaccatgaacctcccgaccc
tcagaattcccgatagatttctctttcattcgaagaatgaggagttatactatggggagt
ccaaagaactggacacggttcctacggaaccggagacataatgtcttagagtcctccagt
cacgacgtggctggattacctctttgggttctgtcgaagacgggtcccgaaggagttcca
ccgacaacatcacgcatccgagccttcggctcaaaaatttgctataatagcaatgcgtga
tggaagagtatacctacatccaagcaacacaccctagggatgttgtcggtgtagggtatt
cacccttttacgattaccttccggtactttcgacgaaagtacaaccggatggaaaaagac
ttcgtctttataccatcccggagggaaccatacttcaacggtctcatggcggacaatcct
taggaaagttaccatgggaacagggaggctccttctcgacgagaaggaggaaactcctta
gagttgtactcacaaagtccctgggcctacggcccaccgttgtcgacatcttattgacga
ggtcaatcagacactttcaacggattgagggagccatcaatgctgtcgtagacagtctag
tatgtgctgaccctactatgttcctcctcgaagagaaggaaaatgcgggcatctttaggg
acttagtccgaaagatgttctatgttggtactttcaatctcgaccttctggtggatgatt
ggaagaacttctcccgatctctctttcatcagtatgctgaaacagaggtcataggtggga
ggcctactgtcagtaggaccaacatctataagagactccttagggtctctaccttcaaga
acctggattcatctttcagatcattccagatacttggccacctactctccacgcgccaat
ttccctttatggggaagcggtgtgaggagaaatctcttaagaggtttgaggaagttgtga
cgtctcttcacgaagtgaaggcatcacacctcagtaggatgggagaggctgccttctaca
taggtagaaagtgccgcctctatcatgtcccacataatgtcggacatttttccattaata
gttcgggagactatgagttctccacctccgaaggagggaacgccttaggcgttcgaacat
taatgattgaggtattgggaaggaaatctgatgtcgcagaggagatgaccccttgggggt
atatccaacacaacaccgacctcgagatatggaggtatctctaccgagatcaacccattc
ttgagggttccttcctagagcctcttacctcaggttttcctaaggaacaacctggtcgca
tgaggggccttgacgaagtcataggccgtcaactcatgtatgctgcctggaagaaaagtg
tccgagtacctacggtacgctgtagcacagtagccgaaatgggtaacaaagcccgtatcg
tcactgtgggtccagcttggctgcagatcctgcaggcgcctttggcacacactttaaaac
acatgatgtggaatcacccatccgtgttctccagttttcatcggcaggatcaggcctgga
tggcggtcataatgatctccaagtccaagctgacgaacttcgacgaagttctatcctccg
atttgaaggacgcgacgaatgctcaaggtatcaccttgacacgtcaccttgtgagacaat
ttctaaggggttatggtctaagaccaaatccctacgttgacttcgtaatcgatcttattg
gacctagagagatcgtcctcccgacgggacggcggatcctctcgcgtagaggtatcatga
tgggtgaacccatggcgaagccatgtctcacacttctgaacctctgtgtagaatattgcg
cgtggcgcaagtataaaattaagtatgaccgagcgaatctccaacggagactcttccata
ttgggggagacgatcacttagtgatcggccctcggccataccttaattatatgaccaaat
tccacctcttatctgggtcccagatagagggtggagtccatggtacctcccgcatagcgg
tacgctatgtggagagggtactgttcatagggaatttctcgaagagaaaaccccatgacc
ccaagaattatccagaatcgatgattgtggagaccataaaggtcagaattcttgaacgag
gatatttacttcctattatcaaagataataagaatgttgccataggcaaatcctcaacga
tatcagcctgtttgaagtggatgccaaggcatccactgtggccagaatggcacaaacaga
tgataagaggcctattcg
>SRR20668532_Pvivax_Thailand_2016
gttcagacgtgtgctcttccgatctaatagcaatgcgtgatggaagagtatacctacatc
caagcaacacaccctagggatgttgtcggtgtagggtattcacccttttacgattacctt
ccggtactttcgacgaaagtacaaccggatggaaaaagacttcgtctttataccatcccg
gagggaaccatacttcaacggtctcatggcggacaatccttaggaaagttaccatgggaa
cagggaggctccttctcgacgagaaggaggaaactccttagagttgtactcacaaagtcc
ctgggcctacggcccaccgttgtcgacatcttattgacgaggtcaatcagacactttcaa
cggattgagggagccatcaatgctgtcgtagacagtctagtatgtgctgaccctactatg
ttcctcctcgaagagaaggaaaatgcgggcatctttagggacttagtccgaaagatgttc
tatgttggtactttcaatctcgaccttctggtggatgattggaagaacttctcccgatct
ctctttcatcagtatgctgaaacagaggtcataggtgggaggcctactgtcagtaggacc
aacatctataagagactccttagggtctctaccttcaagaacctggattcatctttcaga
tcattccagatacttggccacctactctccacgcgccaatttccctttatggggaagcgg
tgtgaggagaaatctcttaagaggtttgaggaagttgtgacgtctcttcacgaagtgaag
gcatcacacctcagtaggatgggagaggctgccttctacataggtagaaagtgccgcctc
tatcatgtcccacataatgtcggacatttttccattaatagttcgggagactatgagttc
tccacctccgaaggagggaacgccttaggcgttcgaacattaatgattgaggtattggga
aggaaatctgatgtcgcagaggagatgaccccttgggggtatatccaacacaacaccgac
ctcgagatatggaggtatctctaccgagatcaacccattcttgagggttccttcctagag
cctcttacctcaggttttcctaaggaacaacctggtcgcatgaggggccttgacgaagtc
ataggccgtcaactcatgtatgctgcctggaagaaaagtgtccgagtacctacggtacgc
tgtagcacagtagccgaaatgggtaacaaagcccgtatcgtcactgtgggtccagcttgg
ctgcagatcctgcaggcgcctttggcacacactttaaaacacatgatgtggaatcaccca
tccgtgttctccagttttcatcggcaggatcaggcctggatggcggtcataatgatctcc
aagtccaagctgacgaacttcgacgaagttctatcctccgatttgaaggacgcgacgaat
gctcaaggtatcaccttgacacgtcaccttgtgagacaatttctaaggggttatggtcta
agaccaaatccctacgttgacttcgtaatcgatcttattggacctagagagatcgtcctc
ccgacgggacggcggatcctctcgcgtagaggtatcatgatgggtgaacccatggcgaag
ccatgtctcacacttctgaacctctgtgtagaatattgcgcgtggcgcaagtataaaatt
aagtatgaccgagcgaatctccaacggagactcttccatattgggggagacgatcactta
gtgatcggccctcggccataccttaattatatgaccaaattccacctcttatctgggtcc
cagatagagggtggagtccatggtacctcccgcatagcggtacgctatgtggagagggta
ctgttcatagggaatttctcgaagagaaaaccccatgaccccaagaattatccagaatcg
atgattgtggagaccataaaggtcagaattcttgaacgaggatatttacttcctattatc
aaagataataagaatgttgccataggcaaatcctcaacgatatcagcctgtttgaagtgg
atgccaaggcatccactgtggccagaatggcacaaacagatgataagaggcctattcgtg
tcacgaatgggagcatggctaccgaacctccggaaacatccgaagtgcttcaatagcatc
atgcttcccaaattcttcgggggctatggcttagccatgtcagacctcgaagaatatacg
gcctatacaaaagcctcccgtccattacagtggatcatcgccgcagtctgtgacgaccat
ccacagtggagggaagggatcagagaactttcccggttaaaccggaacctctcgaagaga
ggagacactaagtgtctaaagttcgaacaagacatcattgagcaactcatgatggtcttg
aatgatcgtctgagctggaaacaactcgaagagaagtttccatctcctcatggtccacga
gggacagtagcagaggcccaacgggcaggctacatgtccataagacgatttgccgatgag
gcgacacgtggtgtcatcttccaaaacttagtttcggagcctcataaaatctccaatttc
aacacacaaccctatagaaaaactatgggaattgtgtgggaaaagttggaggctcttggc
attgataaatgctcacgaatcttagattcagatgagtatcgatcaacgaaggctaaagta
aacgtagatttttactttaacacccaagagattacttgtgcagatatagggttctgggac
ccggagaatccggagactgagacttgggagttcattgatgttagttttgagaaactatac
accatgaacctcccgaccctcagaattcccgatagatttctctttcattcgaagaatgag
gagttatactatggggagtccaaagaactggacacggttcctacggaaccggagacataa
tgtcttagagtcctccagtcacgacgtggctggattacctctttgggttctgtcgaagac
gggtcccgaaggagttccaccgacaacatcacgcatccgagccttcggctcaaaaaattt
gctagaatagcaaggcgtactcgttgcttttatgttagacatatgagttgacccctatac
gacgtataggcctcaactagaccgaaggtcttccaacataatacttaccgaagatggcta
aaccccgactgactcaatctcgacgtgtcgagagagaaatcgacgaggccgctgaactta
cggcaagaattgagaaagaatttctcaatgtaccttatggcgtccgcttgaaggtgttga
ggaatctctgtgttcaaaacggatatagaatgattcccctcacatcaagtgtagtgtcga
cgacaccgaggactcttccctctgtacctcctaaggaggcagggaggaagaagcctgacc
aacctaaggccctgtcctggaccaaataccctaagggtatccagattgatcacgcgatgc
gtgaaacggcaggtagactgaaacgggaagaagatcccaaagaagttgaaattctccgag
cgaagctcgcagagttaaaacttcagagggacgactttaaaagtcaacttcgcctccgtc
ggaggcctcccttatcaggaaagacaaggaccacttctccaatatccgctgagatcccga
aagatcccaaaggagaggatgaaggggaatcgaaaaagactggggacattccacctgaaa
ggtggtacgacctctgcagctcttccaacggaaacaaaggatctctgccgaaggcagata
acccttagctgccccttgaaatttcgcctatccgttttcgaagtgaagaaggagattgat
aatctcagactcgaagagtctcttcacctcgaccggcgacgccggaggaatcggaaggat
ttcttccgaaggccacgggacgtcgttcccgacctacgataccgtaggataaatcggaag
gagataaaagccttaggctttttgtctcgtttaaaactcgaagagttttctttccgagaa
tataagttggtgagatatatttatcttaaaatactaccgagagtggacttagtcctatat
cggtatgtacaccaacttgtgacatttggtgtcttacaactgttggagacatatctgtct
aacagagagctatgctctaagctgaactaagttcaggaggcgaagcctctagcgagtata
agctctaaagagcaccttacaggttcagtcccccctagcaacttcggtactaggagagtc
tgtaagaatcgcagtcacggagggattatcccgaaggattgtgtccgcgacaggatttcg
agtcgcatccgagccttcggctcaaaaaa
>SRR20668533_Pvivax_Thailand_2016
attaatagttcgggagactatgagttctccacctccgaaggagggaacgccttaggcgtt
cgaacattaatgattgaggtattgggaaggaaatctgatgtcgcagaggagatgacccct
tgggggtatatccaacacaacaccgacctcgagatatggaggtatctctaccgagatcaa
cccattcttgagggttccttcctagagcctcttacctcaggttttcctaaggaacaacct
ggtcgcatgaggggccttgacgaagtcataggccgtcaactcatgtatgctgcctggaag
aaaagtgtccgagtacctacggtacgctgtagcacagtagccgaaatgggtaacaaagcc
cgtatcgtcactgtgggtccagcttggctgcagatcctgcaggcgcctttggcacacact
ttaaaacacatgatgtggaatcacccatccgtgttctccagttttcatcggcaggatcag
gcctggatggcggtcataatgatctccaagtccaagctgacgaacttcgacgaagttcta
tcctccgatttgaaggacgcgacgaatgctcaaggtatcaccttgacacgtcaccttgtg
agacaatttctaaggggttatggtctaagaccaaatccctacgttgacttcgtaatcgat
cttattggacctagagagatcgtcctcccgacgggacggcggatcctctcgcgtagaggt
atcatgatgggtgaacccatggcgaagccatgtctcacacttctgaacctctgtgtagaa
tattgcgcgtggcgcaagtataaaattaagtatgaccgagcgaatctccaacggagactc
ttccatattgggggagacgatcacttagtgatcggccctcggccataccttaattatatg
accaaattccacctcttatctgggtcccagatagagggtggagtccatggtacctcccgc
atagcggtacgctatgtggagagggtactgttcatagggaatttctcgaagagaaaaccc
catgaccccaagaattatccagaatcgatgattgtggagaccataaaggtcagaattctt
gaacgaggatatttacttcctattatcaaagataataagaatgttgccataggcaaatcc
tcaacgatatcagcctgtttgaagtggatgccaaggcatccactgtggccagaatggcac
aaacagatgataagaggcctattcgtgtcacgaatgggagcatggctaccgaacctccgg
aaacatccgaagtgcttcaatagcatcatgcttcccaaattcttcgggggctatggctta
gccatgtcagacctcgaagaatatacggcctatacaaaagcctcccgtccattacagtgg
atcatcgccgcagtctgtgacgaccatccacagtggagggaagggatcagagaactttcc
cggttaaaccggaacctctcgaagagaggagacactaagtgtctaaagttcgaacaagac
atcattgagcaactcatgatggtcttgaatgatcgtctgagctggaaacaactcgaagag
aagtttccatctcctcatggtccacgagggacagtagcagaggcccaacgggcaggctac
atgtccataagacgatttgccgatgaggcgacacgtggtgtcatcttccaaaacttagtt
tcggagcctcataaaatctccaatttcaacacacaaccctatagaaaaactatgggaatt
gtgtgggaaaagttggaggctcttggcattgataaatgctcacgaatcttagattcagat
gagtatcgatcaacgaaggctaaagtaaacgtagatttttactttaacacccaagagatt
acttgtgcagatatagggttctgggacccggagaatccggagactgagacttgggagttc
attgatgttagttttgagaaactatacaccatgaacctcccgaccctcagaattcccgat
agatttctctttcattcgaagaatgaggagttatactatggggagtccaaagaactggac
acggttcctacggaaccggagacataatgtcttagagtcctccagtcacgacgtggctgg
attacctctttgggttctgtcgaagacgggtcccgaaggagttccaccgacaacatcacg
catccgagccttcggctcaaaagcaatgcgtgatggaagagtatacctacatccaagcaa
cacaccctagggatgttgtcggtgtagggtattcacccttttacgattaccttccggtac
tttcgacgaaagtacaaccggatggaaaaagacttcgtctttataccatcccggagggaa
ccatacttcaacggtctcatggcggacaatccttaggaaagttaccatgggaacagggag
gctccttctcgacgagaaggaggaaactccttagagttgtactcacaaagtccctgggcc
tacggcccaccgttgtcgacatcttattgacgaggtcaatcagacactttcaacggattg
agggagccatcaatgctgtcgtagacagtctagtatgtgctgaccctactatgttcctcc
tcgaagagaaggaaaatgcgggcatctttagggacttagtccgaaagatgttctatgttg
gtactttcaatctcgaccttctggtggatgattggaagaacttctcccgatctctctttc
atcagtatgctgaaacagaggtcataggtgggaggcctactgtcagtaggaccaacatct
ataagagactccttagggtctctaccttcaagaacctggattcatctttcagatcattcc
agatacttggccacctactctccacgcgccaatttccctttatggggaagcggtgtgagg
agaaatctcttaagaggtttgaggaagttgtgacgtctcttcacgaagtgaaggcatcac
acctcagtaggatgggagaggctgccttctacataggtagaaagtgccgcctctatcatg
tcccacataatgtcggacatttttccattaatagttcgggagactatgagttctccacct
ccgaaggagggaacgccttaggcgttcgaacattaatgattgaggtattgggaaggaaat
ctgat
>SRR20668534_Pvivax_Thailand_2016
tccgagtacctacggtacgctgtagcacagtagccgaaatgggtaacaaagcccgtatcg
tcactgtgggtccagcttggctgcagatcctgcaggcgcctttggcacacactttaaaac
acatgatgtggaatcacccatccgtgttctccagttttcatcggcaggatcaggcctgga
tggcggtcataatgatctccaagtccaagctgacgaacttcgacgaagttctatcctccg
atttgaaggacgcgacgaatgctcaaggtatcaccttgacacgtcaccttgtgagacaat
ttctaaggggttatggtctaagaccaaatccctacgttgacttcgtaatcgatcttattg
gacctagagagatcgtcctcccgacgggacggcggatcctctcgcgtagaggtatcatga
tgggtgaacccatggcgaagccatgtctcacacttctgaacctctgtgtagaatattgcg
cgtggcgcaagtataaaattaagtatgaccgagcgaatctccaacggagactcttccata
ttgggggagacgatcacttagtgatcggccctcggccataccttaattatatgaccaaat
tccacctcttatctgggtcccagatagagggtggagtccatggtacctcccgcatagcgg
tacgctatgtggagagggtactgttcatagggaatttctcgaagagaaaaccccatgacc
ccaagaattatccagaatcgatgattgtggagaccataaaggtcagaattcttgaacgag
gatatttacttcctattatcaaagataataagaatgttgccataggcaaatcctcaacga
tatcagcctgtttgaagtggatgccaaggcatccactgtggccagaatggcacaaacaga
tgataagaggcctattcgtgtcacgaatgggagcatggctaccgaacctccggaaacatc
cgaagtgcttcaatagcatcatgcttcccaaattcttcgggggctatggcttagccatgt
cagacctcgaagaatatacggcctatacaaaagcctcccgtccattacagtggatcatcg
ccgcagtctgtgacgaccatccacagtggagggaagggatcagagaactttcccggttaa
accggaacctctcgaagagaggagacactaagtgtctaaagttcgaacaagacatcattg
agcaactcatgatggtcttgaatgatcgtctgagctggaaacaactcgaagagaagtttc
catctcctcatggtccacgagggacagtagcagaggcccaacgggcaggctacatgtcca
taagacgatttgccgatgaggcgacacgtggtgtcatcttccaaaacttagtttcggagc
ctcataaaatctccaatttcaacacacaaccctatagaaaaactatgggaattgtgtggg
aaaagttggaggctcttggcattgataaatgctcacgaatcttagattcagatgagtatc
gatcaacgaaggctaaagtaaacgtagatttttactttaacacccaagagattacttgtg
cagatatagggttctgggacccggagaatccggagactgagacttgggagttcattgatg
ttagttttgagaaactatacaccatgaacctcccgaccctcagaattcccgatagatttc
tctttcattcgaagaatgaggagttatactatggggagtccaaagaactggacacggttc
ctacggaaccggagacataatgtcttagagtcctccagtcacgacgtggctggattacct
ctttgggttctgtcgaagacgggtcccgaaggagttccaccgacaacatcacgcatccga
gccttcggctcaaatttttgctataatagcaatgcgtgatggaagagtatacctacatcc
aagcaacacaccctagggatgttgtcggtgtagggtattcacccttttacgattaccttc
cggtactttcgacgaaagtacaaccggatggaaaaagacttcgtctttataccatcccgg
agggaaccatacttcaacggtctcatggcggacaatccttaggaaagttaccatgggaac
agggaggctccttctcgacgagaaggaggaaactccttagagttgtactcacaaagtccc
tgggcctacggcccaccgttgtcgacatcttattgacgaggtcaatcagacactttcaac
ggattgagggagccatcaatgctgtcgtagacagtctagtatgtgctgaccctactatgt
tcctcctcgaagagaaggaaaatgcgggcatctttagggacttagtccgaaagatgttct
atgttggtactttcaatctcgaccttctggtggatgattggaagaacttctcccgatctc
tctttcatcagtatgctgaaacagaggtcataggtgggaggcctactgtcagtaggacca
acatctataagagactccttagggtctctaccttcaagaacctggattcatctttcagat
cattccagatacttggccacctactctccacgcgccaatttccctttatggggaagcggt
gtgaggagaaatctcttaagaggtttgaggaagttgtgacgtctcttcacgaagtgaagg
catcacacctcagtaggatgggagaggctgccttctacataggtagaaagtgccgcctct
atcatgtcccacataatgtcggacatttttccattaatagttcgggagactatgagttct
ccacctccgaaggagggaacgccttaggcgttcgaacattaatgattgaggtattgggaa
ggaaatctgatgtcgcagaggagatgaccccttgggggtatatccaacacaacaccgacc
tcgagatatggaggtatctctaccgagatcaacccattcttgagggttccttcctagagc
ctcttacctcaggttttcctaaggaacaacctggtcgcatgaggggccttgacgaagtca
taggccgtcaactcatgtatgctgcctggaagaaaagtgtccgagtacctacggtacgct
gtagcacagtagccgaaatgggtaacaaagcccgtatcgtcactgtgggtccagcttggc
tgcagatcctgcaggcgc
>SRR20668535_Pvivax_Thailand_2016
ttcagacgtgtgctcttccgatctcaatgcgtgatggaagagtatacctacatccaagca
acacaccctagggatgttgtcggtgtagggtattcacccttttacgattaccttccggta
ctttcgacgaaagtacaaccggatggaaaaagacttcgtctttataccatcccggaggga
accatacttcaacggtctcatggcggacaatccttaggaaagttaccatgggaacaggga
ggctccttctcgacgagaaggaggaaactccttagagttgtactcacaaagtccctgggc
ctacggcccaccgttgtcgacatcttattgacgaggtcaatcagacactttcaacggatt
gagggagccatcaatgctgtcgtagacagtctagtatgtgctgaccctactatgttcctc
ctcgaagagaaggaaaatgcgggcatctttagggacttagtccgaaagatgttctatgtt
ggtactttcaatctcgaccttctggtggatgattggaagaacttctcccgatctctcttt
catcagtatgctgaaacagaggtcataggtgggaggcctactgtcagtaggaccaacatc
tataagagactccttagggtctctaccttcaagaacctggattcatctttcagatcattc
cagatacttggccacctactctccacgcgccaatttccctttatggggaagcggtgtgag
gagaaatctcttaagaggtttgaggaagttgtgacgtctcttcacgaagtgaaggcatca
cacctcagtaggatgggagaggctgccttctacataggtagaaagtgccgcctctatcat
gtcccacataatgtcggacatttttccattaatagttcgggagactatgagttctccacc
tccgaaggagggaacgccttaggcgttcgaacattaatgattgaggtattgggaaggaaa
tctgatgtcgcagaggagatgaccccttgggggtatatccaacacaacaccgacctcgag
atatggaggtatctctaccgagatcaacccattcttgagggttccttcctagagcctctt
acctcaggttttcctaaggaacaacctggtcgcatgaggggccttgacgaagtcataggc
cgtcaactcatgtatgctgcctggaagaaaagtgtccgagtacctacggtacgctgtagc
acagtagccgaaatgggtaacaaagcccgtatcgtcactgtgggtccagcttggctgcag
atcctgcaggcgcctttggcacacactttaaaacacatgatgtggaatcacccatccgtg
ttctccagttttcatcggcaggatcaggcctggatggcggtcataatgatctccaagtcc
aagctgacgaacttcgacgaagttctatcctccgatttgaaggacgcgacgaatgctcaa
ggtatcaccttgacacgtcaccttgtgagacaatttctaaggggttatggtctaagacca
aatccctacgttgacttcgtaatcgatcttattggacctagagagatcgtcctcccgacg
ggacggcggatcctctcgcgtagaggtatcatgatgggtgaacccatggcgaagccatgt
ctcacacttctgaacctctgtgtagaatattgcgcgtggcgcaagtataaaattaagtat
gaccgagcgaatctccaacggagactcttccatattgggggagacgatcacttagtgatc
ggccctcggccataccttaattatatgaccaaattccacctcttatctgggtcccagata
gagggtggagtccatggtacctcccgcatagcggtacgctatgtggagagggtactgttc
atagggaatttctcgaagagaaaaccccatgaccccaagaattatccagaatcgatgatt
gtggagaccataaaggtcagaattcttgaacgaggatatttacttcctattatcaaagat
aataagaatgttgccataggcaaatcctcaacgatatcagcctgtttgaagtggatgcca
aggcatccactgtggccagaatggcacaaacagatgataagaggcctattcgtgtcacga
atgggagcatggctaccgaacctccggaaacatccgaagtgcttcaatagcatcatgctt
cccaaattcttcgggggctatggcttagccatgtcagacctcgaagaatatacggcctat
acaaaagcctcccgtccattacagtggatcatcgccgcagtctgtgacgaccatccacag
tggagggaagggatcagagaactttcccggttaaaccggaacctctcgaagagaggagac
actaagtgtctaaagttcgaacaagacatcattgagcaactcatgatggtcttgaatgat
cgtctgagctggaaacaactcgaagagaagtttccatctcctcatggtccacgagggaca
gtagcagaggcccaacgggcaggctacatgtccataagacgatttgccgatgaggcgaca
cgtggtgtcatcttccaaaacttagtttcggagcctcataaaatctccaatttcaacaca
caaccctatagaaaaactatgggaattgtgtgggaaaagttggaggctcttggcattgat
aaatgctcacgaatcttagattcagatgagtatcgatcaacgaaggctaaagtaaacgta
gatttttactttaacacccaagagattacttgtgcagatatagggttctgggacccggag
aatccggagactgagacttgggagttcattgatgttagttttgagaaactatacaccatg
aacctcccgaccctcagaattcccgatagatttctctttcattcgaagaatgaggagtta
tactatggggagtccaaagaactggacacggttcctacggaaccggagacataatgtctt
agagtcctccagtcacgacgtggctggattacctctttgggttctgtcgaagacgggtcc
cgaaggagttccaccgacaacatcacgcatccgagccttcggctcaaaaaa
>SRR20668536_Pvivax_Thailand_2016
taatgtcggacatttttccattaatagttcgggagactatgagttctccacctccgaagg
agggaacgccttaggcgttcgaacattaatgattgaggtattgggaaggaaatctgatgt
cgcagaggagatgaccccttgggggtatatccaacacaacaccgacctcgagatatggag
gtatctctaccgagatcaacccattcttgagggttccttcctagagcctcttacctcagg
ttttcctaaggaacaacctggtcgcatgaggggccttgacgaagtcataggccgtcaact
catgtatgctgcctggaagaaaagtgtccgagtacctacggtacgctgtagcacagtagc
cgaaatgggtaacaaagcccgtatcgtcactgtgggtccagcttggctgcagatcctgca
ggcgcctttggcacacactttaaaacacatgatgtggaatcacccatccgtgttctccag
ttttcatcggcaggatcaggcctggatggcggtcataatgatctccaagtccaagctgac
gaacttcgacgaagttctatcctccgatttgaaggacgcgacgaatgctcaaggtatcac
cttgacacgtcaccttgtgagacaatttctaaggggttatggtctaagaccaaatcccta
cgttgacttcgtaatcgatcttattggacctagagagatcgtcctcccgacgggacggcg
gatcctctcgcgtagaggtatcatgatgggtgaacccatggcgaagccatgtctcacact
tctgaacctctgtgtagaatattgcgcgtggcgcaagtataaaattaagtatgaccgagc
gaatctccaacggagactcttccatattgggggagacgatcacttagtgatcggccctcg
gccataccttaattatatgaccaaattccacctcttatctgggtcccagatagagggtgg
agtccatggtacctcccgcatagcggtacgctatgtggagagggtactgttcatagggaa
tttctcgaagagaaaaccccatgaccccaagaattatccagaatcgatgattgtggagac
cataaaggtcagaattcttgaacgaggatatttacttcctattatcaaagataataagaa
tgttgccataggcaaatcctcaacgatatcagcctgtttgaagtggatgccaaggcatcc
actgtggccagaatggcacaaacagatgataagaggcctattcgtgtcacgaatgggagc
atggctaccgaacctccggaaacatccgaagtgcttcaatagcatcatgcttcccaaatt
cttcgggggctatggcttagccatgtcagacctcgaagaatatacggcctatacaaaagc
ctcccgtccattacagtggatcatcgccgcagtctgtgacgaccatccacagtggaggga
agggatcagagaactttcccggttaaaccggaacctctcgaagagaggagacactaagtg
tctaaagttcgaacaagacatcattgagcaactcatgatggtcttgaatgatcgtctgag
ctggaaacaactcgaagagaagtttccatctcctcatggtccacgagggacagtagcaga
ggcccaacgggcaggctacatgtccataagacgatttgccgatgaggcgacacgtggtgt
catcttccaaaacttagtttcggagcctcataaaatctccaatttcaacacacaacccta
tagaaaaactatgggaattgtgtgggaaaagttggaggctcttggcattgataaatgctc
acgaatcttagattcagatgagtatcgatcaacgaaggctaaagtaaacgtagattttta
ctttaacacccaagagattacttgtgcagatatagggttctgggacccggagaatccgga
gactgagacttgggagttcattgatgttagttttgagaaactatacaccatgaacctccc
gaccctcagaattcccgatagatttctctttcattcgaagaatgaggagttatactatgg
ggagtccaaagaactggacacggttcctacggaaccggagacataatgtcttagagtcct
ccagtcacgacgtggctggattacctctttgggttctgtcgaagacgggtcccgaaggag
ttccaccgacaacatcacgcatccgagccttcggctcaaatttttttgctataatagcaa
tgcgtgatggaagagtatacctacatccaagcaacacaccctagggatgttgtcggtgta
gggtattcacccttttacgattaccttccggtactttcgacgaaagtacaaccggatgga
aaaagacttcgtctttataccatcccggagggaaccatacttcaacggtctcatggcgga
caatccttaggaaagttaccatgggaacagggaggctccttctcgacgagaaggaggaaa
ctccttagagttgtactcacaaagtccctgggcctacggcccaccgttgtcgacatctta
ttgacgaggtcaatcagacactttcaacggattgagggagccatcaatgctgtcgtagac
agtctagtatgtgctgaccctactatgttcctcctcgaagagaaggaaaatgcgggcatc
tttagggacttagtccgaaagatgttctatgttggtactttcaatctcgaccttctggtg
gatgattggaagaacttctcccgatctctctttcatcagtatgctgaaacagaggtcata
ggtgggaggcctactgtcagtaggaccaacatctataagagactccttagggtctctacc
ttcaagaacctggattcatctttcagatcattccagatacttggccacctactctccacg
cgccaatttccctttatggggaagcggtgtgaggagaaatctcttaagaggtttgaggaa
gttgtgacgtctcttcacgaagtgaaggcatcacacctcagtaggatgggagaggctgcc
ttctacataggtagaaagtgccgcctctatcatgtcccacataatgtcggacatttttcc
attaatagttcgggagactatgagttctccacctccgaaggagggaacgccttaggcgtt
cgaacattaatgattgaggt
>SRR20668537_Pvivax_Thailand_2016
tcagacgtgtgctcttccgatctgcaaggcgtactcgttgcttttatgttagacatatga
gttgacccctatacgacgtataggcctcaactagaccgaaggtcttccaacataatactt
accgaagatggctaaaccccgactgactcaatctcgacgtgtcgagagagaaatcgacga
ggccgctgaacttacggcaagaattgagaaagaatttctcaatgtaccttatggcgtccg
cttgaaggtgttgaggaatctctgtgttcaaaacggatatagaatgattcccctcacatc
aagtgtagtgtcgacgacaccgaggactcttccctctgtacctcctaaggaggcagggag
gaagaagcctgaccaacctaaggccctgtcctggaccaaataccctaagggtatccagat
tgatcacgcgatgcgtgaaacggcaggtagactgaaacgggaagaagatcccaaagaagt
tgaaattctccgagcgaagctcgcagagttaaaacttcagagggacgactttaaaagtca
acttcgcctccgtcggaggcctcccttatcaggaaagacaaggaccacttctccaatatc
cgctgagatcccgaaagatcccaaaggagaggatgaaggggaatcgaaaaagactgggga
cattccacctgaaaggtggtacgacctctgcagctcttccaacggaaacaaaggatctct
gccgaaggcagataacccttagctgccccttgaaatttcgcctatccgttttcgaagtga
agaaggagattgataatctcagactcgaagagtctcttcacctcgaccggcgacgccgga
ggaatcggaaggatttcttccgaaggccacgggacgtcgttcccgacctacgataccgta
ggataaatcggaaggagataaaagccttaggctttttgtctcgtttaaaactcgaagagt
tttctttccgagaatataagttggtgagatatatttatcttaaaatactaccgagagtgg
acttagtcctatatcggtatgtacaccaacttgtgacatttggtgtcttacaactgttgg
agacatatctgtctaacagagagctatgctctaagctgaactaagttcaggaggcgaagc
ctctagcgagtataagctctaaagagcaccttacaggttcagtcccccctagcaacttcg
gtactaggagagtctgtaagaatcgcagtcacggagggattatcccgaaggattgtgtcc
gcgacaggatttcgagtcgcatccgagccttcggctcaaatttttgctataatagcaatg
cgtgatggaagagtatacctacatccaagcaacacaccctagggatgttgtcggtgtagg
gtattcacccttttacgattaccttccggtactttcgacgaaagtacaaccggatggaaa
aagacttcgtctttataccatcccggagggaaccatacttcaacggtctcatggcggaca
atccttaggaaagttaccatgggaacagggaggctccttctcgacgagaaggaggaaact
ccttagagttgtactcacaaagtccctgggcctacggcccaccgttgtcgacatcttatt
gacgaggtcaatcagacactttcaacggattgagggagccatcaatgctgtcgtagacag
tctagtatgtgctgaccctactatgttcctcctcgaagagaaggaaaatgcgggcatctt
tagggacttagtccgaaagatgttctatgttggtactttcaatctcgaccttctggtgga
tgattggaagaacttctcccgatctctctttcatcagtatgctgaaacagaggtcatagg
tgggaggcctactgtcagtaggaccaacatctataagagactccttagggtctctacctt
caagaacctggattcatctttcagatcattccagatacttggccacctactctccacgcg
ccaatttccctttatggggaagcggtgtgaggagaaatctcttaagaggtttgaggaagt
tgtgacgtctcttcacgaagtgaaggcatcacacctcagtaggatgggagaggctgcctt
ctacataggtagaaagtgccgcctctatcatgtcccacataatgtcggacatttttccat
taatagttcgggagactatgagttctccacctccgaaggagggaacgccttaggcgttcg
aacattaatgattgaggtattgggaaggaaatctgatgtcgcagaggagatgaccccttg
ggggtatatccaacacaacaccgacctcgagatatggaggtatctctaccgagatcaacc
cattcttgagggttccttcctagagcctcttacctcaggttttcctaaggaacaacctgg
tcgcatgaggggccttgacgaagtcataggccgtcaactcatgtatgctgcctggaagaa
aagtgtccgagtacctacggtacgctgtagcacagtagccgaaatgggtaacaaagcccg
tatcgtcactgtgggtccagcttggctgcagatcctgcaggcgcctttggcacacacttt
aaaacacatgatgtggaatcacccatccgtgttctccagttttcatcggcaggatcaggc
ctggatggcggtcataatgatctccaagtccaagctgacgaacttcgacgaagttctatc
ctccgatttgaaggacgcgacgaatgctcaaggtatcaccttgacacgtcaccttgtgag
acaatttctaaggggttatggtctaagaccaaatccctacgttgacttcgtaatcgatct
tattggacctagagagatcgtcctcccgacgggacggcggatcctctcgcgtagaggtat
catgatgggtgaacccatggcgaagccatgtctcacacttctgaacctctgtgtagaata
ttgcgcgtggcgcaagtataaaattaagtatgaccgagcgaatctccaacggagactctt
ccatattgggggagacgatcacttagtgatcggccctcggccataccttaattatatgac
caaattccacctcttatctgggtcccagatagagggtggagtccatggtacctcccgcat
agcggtacgctatgtggagagggtactgttcatagggaatttctcgaagagaaaacccca
tgaccccaagaattatccagaatcgatgattgtggagaccataaaggtcagaattcttga
acgaggatatttacttcctattatcaaagataataagaatgttgccataggcaaatcctc
aacgatatcagcctgtttgaagtggatgccaaggcatccactgtggccagaatggcacaa
acagatgataagaggcctattcgtgtcacgaatgggagcatggctaccgaacctccggaa
acatccgaagtgcttcaatagcatcatgcttcccaaattcttcgggggctatggcttagc
catgtcagacctcgaagaatatacggcctatacaaaagcctcccgtccattacagtggat
catcgccgcagtctgtgacgaccatccacagtggagggaagggatcagagaactttcccg
gttaaaccggaacctctcgaagagaggagacactaagtgtctaaagttcgaacaagacat
cattgagcaactcatgatggtcttgaatgatcgtctgagctggaaacaactcgaagagaa
gtttccatctcctcatggtccacgagggacagtagcagaggcccaacgggcaggctacat
gtccataagacgatttgccgatgaggcgacacgtggtgtcatcttccaaaacttagtttc
ggagcctcataaaatctccaatttcaacacacaaccctatagaaaaactatgggaattgt
gtgggaaaagttggaggctcttggcattgataaatgctcacgaatcttagattcagatga
gtatcgatcaacgaaggctaaagtaaacgtagatttttactttaacacccaagagattac
ttgtgcagatatagggttctgggacccggagaatccggagactgagacttgggagttcat
tgatgttagttttgagaaactatacaccatgaacctcccgaccctcagaattcccgatag
atttctctttcattcgaagaatgaggagttatactatggggagtccaaagaactggacac
ggttcctacggaaccggagacataatgtcttagagtcctccagtcacgacgtggctggat
tacctctttgggttctgtcgaagacgggtcccgaaggagttccaccgacaacatcacgca
tccgagccttcggctc
>SRR20668538_Pvivax_Thailand_2016
catgcttcccaaattcttcgggggctatggcttagccatgtcagacctcgaagaatatac
ggcctatacaaaagcctcccgtccattacagtggatcatcgccgcagtctgtgacgacca
tccacagtggagggaagggatcagagaactttcccggttaaaccggaacctctcgaagag
aggagacactaagtgtctaaagttcgaacaagacatcattgagcaactcatgatggtctt
gaatgatcgtctgagctggaaacaactcgaagagaagtttccatctcctcatggtccacg
agggacagtagcagaggcccaacgggcaggctacatgtccataagacgatttgccgatga
ggcgacacgtggtgtcatcttccaaaacttagtttcggagcctcataaaatctccaattt
caacacacaaccctatagaaaaactatgggaattgtgtgggaaaagttggaggctcttgg
cattgataaatgctcacgaatcttagattcagatgagtatcgatcaacgaaggctaaagt
aaacgtagatttttactttaacacccaagagattacttgtgcagatatagggttctggga
cccggagaatccggagactgagacttgggagttcattgatgttagttttgagaaactata
caccatgaacctcccgaccctcagaattcccgatagatttctctttcattcgaagaatga
ggagttatactatggggagtccaaagaactggacacggttcctacggaaccggagacata
atgtcttagagtcctccagtcacgacgtggctggattacctctttgggttctgtcgaaga
cgggtcccgaaggagttccaccgacaacatcacgcatccgagccttcggctcaaaaattt
gctataatagcaatgcgtgatggaagagtatacctacatccaagcaacacaccctaggga
tgttgtcggtgtagggtattcacccttttacgattaccttccggtactttcgacgaaagt
acaaccggatggaaaaagacttcgtctttataccatcccggagggaaccatacttcaacg
gtctcatggcggacaatccttaggaaagttaccatgggaacagggaggctccttctcgac
gagaaggaggaaactccttagagttgtactcacaaagtccctgggcctacggcccaccgt
tgtcgacatcttattgacgaggtcaatcagacactttcaacggattgagggagccatcaa
tgctgtcgtagacagtctagtatgtgctgaccctactatgttcctcctcgaagagaagga
aaatgcgggcatctttagggacttagtccgaaagatgttctatgttggtactttcaatct
cgaccttctggtggatgattggaagaacttctcccgatctctctttcatcagtatgctga
aacagaggtcataggtgggaggcctactgtcagtaggaccaacatctataagagactcct
tagggtctctaccttcaagaacctggattcatctttcagatcattccagatacttggcca
cctactctccacgcgccaatttccctttatggggaagcggtgtgaggagaaatctcttaa
gaggtttgaggaagttgtgacgtctcttcacgaagtgaaggcatcacacctcagtaggat
gggagaggctgccttctacataggtagaaagtgccgcctctatcatgtcccacataatgt
cggacatttttccattaatagttcgggagactatgagttctccacctccgaaggagggaa
cgccttaggcgttcgaacattaatgattgaggtattgggaaggaaatctgatgtcgcaga
ggagatgaccccttgggggtatatccaacacaacaccgacctcgagatatggaggtatct
ctaccgagatcaacccattcttgagggttccttcctagagcctcttacctcaggttttcc
taaggaacaacctggtcgcatgaggggccttgacgaagtcataggccgtcaactcatgta
tgctgcctggaagaaaagtgtccgagtacctacggtacgctgtagcacagtagccgaaat
gggtaacaaagcccgtatcgtcactgtgggtccagcttggctgcagatcctgcaggcgcc
tttggcacacactttaaaacacatgatgtggaatcacccatccgtgttctccagttttca
tcggcaggatcaggcctggatggcggtcataatgatctccaagtccaagctgacgaactt
cgacgaagttctatcctccgatttgaaggacgcgacgaatgctcaaggtatcaccttgac
acgtcaccttgtgagacaatttctaaggggttatggtctaagaccaaatccctacgttga
cttcgtaatcgatcttattggacctagagagatcgtcctcccgacgggacggcggatcct
ctcgcgtagaggtatcatgatgggtgaacccatggcgaagccatgtctcacacttctgaa
cctctgtgtagaatattgcgcgtggcgcaagtataaaattaagtatgaccgagcgaatct
ccaacggagactcttccatattgggggagacgatcacttagtgatcggccctcggccata
ccttaattatatgaccaaattccacctcttatctgggtcccagatagagggtggagtcca
tggtacctcccgcatagcggtacgctatgtggagagggtactgttcatagggaatttctc
gaagagaaaaccccatgaccccaagaattatccagaatcgatgattgtggagaccataaa
ggtcagaattcttgaacgaggatatttacttcctattatcaaagataataagaatgttgc
cataggcaaatcctcaacgatatcagcctgtttgaagtggatgccaaggcatccactgtg
gccagaatggcacaaacagatgataagaggcctattcgtgtcacgaatgggagcatggct
accgaacctccggaaacatccgaagtgcttcaatagcatcatgcttcccaaattcttcgg
gggctatggcttagccatgtcagacctcgaagaatatacggcctatacaaaagcctcccg
tccattacagtggatcat
>SRR20668539_Pvivax_Thailand_2016
taatgtcttagagtcctccagtcacgacgtggctggattacctctttgggttctgtcgaa
gacgggtcccgaaggagttccaccgacaacatcacgcatccgagccttcggctcaaaatt
tgctataatagcaatgcgtgatggaagagtatacctacatccaagcaacacaccctaggg
atgttgtcggtgtagggtattcacccttttacgattaccttccggtactttcgacgaaag
tacaaccggatggaaaaagacttcgtctttataccatcccggagggaaccatacttcaac
ggtctcatggcggacaatccttaggaaagttaccatgggaacagggaggctccttctcga
cgagaaggaggaaactccttagagttgtactcacaaagtccctgggcctacggcccaccg
ttgtcgacatcttattgacgaggtcaatcagacactttcaacggattgagggagccatca
atgctgtcgtagacagtctagtatgtgctgaccctactatgttcctcctcgaagagaagg
aaaatgcgggcatctttagggacttagtccgaaagatgttctatgttggtactttcaatc
tcgaccttctggtggatgattggaagaacttctcccgatctctctttcatcagtatgctg
aaacagaggtcataggtgggaggcctactgtcagtaggaccaacatctataagagactcc
ttagggtctctaccttcaagaacctggattcatctttcagatcattccagatacttggcc
acctactctccacgcgccaatttccctttatggggaagcggtgtgaggagaaatctctta
agaggtttgaggaagttgtgacgtctcttcacgaagtgaaggcatcacacctcagtagga
tgggagaggctgccttctacataggtagaaagtgccgcctctatcatgtcccacataatg
tcggacatttttccattaatagttcgggagactatgagttctccacctccgaaggaggga
acgccttaggcgttcgaacattaatgattgaggtattgggaaggaaatctgatgtcgcag
aggagatgaccccttgggggtatatccaacacaacaccgacctcgagatatggaggtatc
tctaccgagatcaacccattcttgagggttccttcctagagcctcttacctcaggttttc
ctaaggaacaacctggtcgcatgaggggccttgacgaagtcataggccgtcaactcatgt
atgctgcctggaagaaaagtgtccgagtacctacggtacgctgtagcacagtagccgaaa
tgggtaacaaagcccgtatcgtcactgtgggtccagcttggctgcagatcctgcaggcgc
ctttggcacacactttaaaacacatgatgtggaatcacccatccgtgttctccagttttc
atcggcaggatcaggcctggatggcggtcataatgatctccaagtccaagctgacgaact
tcgacgaagttctatcctccgatttgaaggacgcgacgaatgctcaaggtatcaccttga
cacgtcaccttgtgagacaatttctaaggggttatggtctaagaccaaatccctacgttg
acttcgtaatcgatcttattggacctagagagatcgtcctcccgacgggacggcggatcc
tctcgcgtagaggtatcatgatgggtgaacccatggcgaagccatgtctcacacttctga
acctctgtgtagaatattgcgcgtggcgcaagtataaaattaagtatgaccgagcgaatc
tccaacggagactcttccatattgggggagacgatcacttagtgatcggccctcggccat
accttaattatatgaccaaattccacctcttatctgggtcccagatagagggtggagtcc
atggtacctcccgcatagcggtacgctatgtggagagggtactgttcatagggaatttct
cgaagagaaaaccccatgaccccaagaattatccagaatcgatgattgtggagaccataa
aggtcagaattcttgaacgaggatatttacttcctattatcaaagataataagaatgttg
ccataggcaaatcctcaacgatatcagcctgtttgaagtggatgccaaggcatccactgt
ggccagaatggcacaaacagatgataagaggcctattcgtgtcacgaatgggagcatggc
taccgaacctccggaaacatccgaagtgcttcaatagcatcatgcttcccaaattcttcg
ggggctatggcttagccatgtcagacctcgaagaatatacggcctatacaaaagcctccc
gtccattacagtggatcatcgccgcagtctgtgacgaccatccacagtggagggaaggga
tcagagaactttcccggttaaaccggaacctctcgaagagaggagacactaagtgtctaa
agttcgaacaagacatcattgagcaactcatgatggtcttgaatgatcgtctgagctgga
aacaactcgaagagaagtttccatctcctcatggtccacgagggacagtagcagaggccc
aacgggcaggctacatgtccataagacgatttgccgatgaggcgacacgtggtgtcatct
tccaaaacttagtttcggagcctcataaaatctccaatttcaacacacaaccctatagaa
aaactatgggaattgtgtgggaaaagttggaggctcttggcattgataaatgctcacgaa
tcttagattcagatgagtatcgatcaacgaaggctaaagtaaacgtagatttttacttta
acacccaagagattacttgtgcagatatagggttctgggacccggagaatccggagactg
agacttgggagttcattgatgttagttttgagaaactatacaccatgaacctcccgaccc
tcagaattcccgatagatttctctttcattcgaagaatgaggagttatactatggggagt
ccaaagaactggacacggttcctacggaaccggagacataatgtcttagagtcctccagt
cacgacgtggctggattacctctttgggttctgtcgaagacgggtcccgaaggagttcca
ccgacaacatcacgcat
>SRR20668540_Pvivax_Thailand_2016
ataatagcaatgcgtgatggaagagtatacctacatccaagcaacacaccctagggatgt
tgtcggtgtagggtattcacccttttacgattaccttccggtactttcgacgaaagtaca
accggatggaaaaagacttcgtctttataccatcccggagggaaccatacttcaacggtc
tcatggcggacaatccttaggaaagttaccatgggaacagggaggctccttctcgacgag
aaggaggaaactccttagagttgtactcacaaagtccctgggcctacggcccaccgttgt
cgacatcttattgacgaggtcaatcagacactttcaacggattgagggagccatcaatgc
tgtcgtagacagtctagtatgtgctgaccctactatgttcctcctcgaagagaaggaaaa
tgcgggcatctttagggacttagtccgaaagatgttctatgttggtactttcaatctcga
ccttctggtggatgattggaagaacttctcccgatctctctttcatcagtatgctgaaac
agaggtcataggtgggaggcctactgtcagtaggaccaacatctataagagactccttag
ggtctctaccttcaagaacctggattcatctttcagatcattccagatacttggccacct
actctccacgcgccaatttccctttatggggaagcggtgtgaggagaaatctcttaagag
gtttgaggaagttgtgacgtctcttcacgaagtgaaggcatcacacctcagtaggatggg
agaggctgccttctacataggtagaaagtgccgcctctatcatgtcccacataatgtcgg
acatttttccattaatagttcgggagactatgagttctccacctccgaaggagggaacgc
cttaggcgttcgaacattaatgattgaggtattgggaaggaaatctgatgtcgcagagga
gatgaccccttgggggtatatccaacacaacaccgacctcgagatatggaggtatctcta
ccgagatcaacccattcttgagggttccttcctagagcctcttacctcaggttttcctaa
ggaacaacctggtcgcatgaggggccttgacgaagtcataggccgtcaactcatgtatgc
tgcctggaagaaaagtgtccgagtacctacggtacgctgtagcacagtagccgaaatggg
taacaaagcccgtatcgtcactgtgggtccagcttggctgcagatcctgcaggcgccttt
ggcacacactttaaaacacatgatgtggaatcacccatccgtgttctccagttttcatcg
gcaggatcaggcctggatggcggtcataatgatctccaagtccaagctgacgaacttcga
cgaagttctatcctccgatttgaaggacgcgacgaatgctcaaggtatcaccttgacacg
tcaccttgtgagacaatttctaaggggttatggtctaagaccaaatccctacgttgactt
cgtaatcgatcttattggacctagagagatcgtcctcccgacgggacggcggatcctctc
gcgtagaggtatcatgatgggtgaacccatggcgaagccatgtctcacacttctgaacct
ctgtgtagaatattgcgcgtggcgcaagtataaaattaagtatgaccgagcgaatctcca
acggagactcttccatattgggggagacgatcacttagtgatcggccctcggccatacct
taattatatgaccaaattccacctcttatctgggtcccagatagagggtggagtccatgg
tacctcccgcatagcggtacgctatgtggagagggtactgttcatagggaatttctcgaa
gagaaaaccccatgaccccaagaattatccagaatcgatgattgtggagaccataaaggt
cagaattcttgaacgaggatatttacttcctattatcaaagataataagaatgttgccat
aggcaaatcctcaacgatatcagcctgtttgaagtggatgccaaggcatccactgtggcc
agaatggcacaaacagatgataagaggcctattcgtgtcacgaatgggagcatggctacc
gaacctccggaaacatccgaagtgcttcaatagcatcatgcttcccaaattcttcggggg
ctatggcttagccatgtcagacctcgaagaatatacggcctatacaaaagcctcccgtcc
attacagtggatcatcgccgcagtctgtgacgaccatccacagtggagggaagggatcag
agaactttcccggttaaaccggaacctctcgaagagaggagacactaagtgtctaaagtt
cgaacaagacatcattgagcaactcatgatggtcttgaatgatcgtctgagctggaaaca
actcgaagagaagtttccatctcctcatggtccacgagggacagtagcagaggcccaacg
ggcaggctacatgtccataagacgatttgccgatgaggcgacacgtggtgtcatcttcca
aaacttagtttcggagcctcataaaatctccaatttcaacacacaaccctatagaaaaac
tatgggaattgtgtgggaaaagttggaggctcttggcattgataaatgctcacgaatctt
agattcagatgagtatcgatcaacgaaggctaaagtaaacgtagatttttactttaacac
ccaagagattacttgtgcagatatagggttctgggacccggagaatccggagactgagac
ttgggagttcattgatgttagttttgagaaactatacaccatgaacctcccgaccctcag
aattcccgatagatttctctttcattcgaagaatgaggagttatactatggggagtccaa
agaactggacacggttcctacggaaccggagacataatgtcttagagtcctccagtcacg
acgtggctggattacctctttgggttctgtcgaagacgggtcccgaaggagttccaccga
caacatcacgcatccgagccttcggctcaaaaaaatttgctagaatagcaaggcgtactc
gtt
>SRR20668541_Pvivax_Thailand_2016
gaatgggagcatggctaccgaacctccggaaacatccgaagtgcttcaatagcatcatgc
ttcccaaattcttcgggggctatggcttagccatgtcagacctcgaagaatatacggcct
atacaaaagcctcccgtccattacagtggatcatcgccgcagtctgtgacgaccatccac
agtggagggaagggatcagagaactttcccggttaaaccggaacctctcgaagagaggag
acactaagtgtctaaagttcgaacaagacatcattgagcaactcatgatggtcttgaatg
atcgtctgagctggaaacaactcgaagagaagtttccatctcctcatggtccacgaggga
cagtagcagaggcccaacgggcaggctacatgtccataagacgatttgccgatgaggcga
cacgtggtgtcatcttccaaaacttagtttcggagcctcataaaatctccaatttcaaca
cacaaccctatagaaaaactatgggaattgtgtgggaaaagttggaggctcttggcattg
ataaatgctcacgaatcttagattcagatgagtatcgatcaacgaaggctaaagtaaacg
tagatttttactttaacacccaagagattacttgtgcagatatagggttctgggacccgg
agaatccggagactgagacttgggagttcattgatgttagttttgagaaactatacacca
tgaacctcccgaccctcagaattcccgatagatttctctttcattcgaagaatgaggagt
tatactatggggagtccaaagaactggacacggttcctacggaaccggagacataatgtc
ttagagtcctccagtcacgacgtggctggattacctctttgggttctgtcgaagacgggt
cccgaaggagttccaccgacaacatcacgcatccgagccttcggctcaaaaatttgctat
aatagcaatgcgtgatggaagagtatacctacatccaagcaacacaccctagggatgttg
tcggtgtagggtattcacccttttacgattaccttccggtactttcgacgaaagtacaac
cggatggaaaaagacttcgtctttataccatcccggagggaaccatacttcaacggtctc
atggcggacaatccttaggaaagttaccatgggaacagggaggctccttctcgacgagaa
ggaggaaactccttagagttgtactcacaaagtccctgggcctacggcccaccgttgtcg
acatcttattgacgaggtcaatcagacactttcaacggattgagggagccatcaatgctg
tcgtagacagtctagtatgtgctgaccctactatgttcctcctcgaagagaaggaaaatg
cgggcatctttagggacttagtccgaaagatgttctatgttggtactttcaatctcgacc
ttctggtggatgattggaagaacttctcccgatctctctttcatcagtatgctgaaacag
aggtcataggtgggaggcctactgtcagtaggaccaacatctataagagactccttaggg
tctctaccttcaagaacctggattcatctttcagatcattccagatacttggccacctac
tctccacgcgccaatttccctttatggggaagcggtgtgaggagaaatctcttaagaggt
ttgaggaagttgtgacgtctcttcacgaagtgaaggcatcacacctcagtaggatgggag
aggctgccttctacataggtagaaagtgccgcctctatcatgtcccacataatgtcggac
atttttccattaatagttcgggagactatgagttctccacctccgaaggagggaacgcct
taggcgttcgaacattaatgattgaggtattgggaaggaaatctgatgtcgcagaggaga
tgaccccttgggggtatatccaacacaacaccgacctcgagatatggaggtatctctacc
gagatcaacccattcttgagggttccttcctagagcctcttacctcaggttttcctaagg
aacaacctggtcgcatgaggggccttgacgaagtcataggccgtcaactcatgtatgctg
cctggaagaaaagtgtccgagtacctacggtacgctgtagcacagtagccgaaatgggta
acaaagcccgtatcgtcactgtgggtccagcttggctgcagatcctgcaggcgcctttgg
cacacactttaaaacacatgatgtggaatcacccatccgtgttctccagttttcatcggc
aggatcaggcctggatggcggtcataatgatctccaagtccaagctgacgaacttcgacg
aagttctatcctccgatttgaaggacgcgacgaatgctcaaggtatcaccttgacacgtc
accttgtgagacaatttctaaggggttatggtctaagaccaaatccctacgttgacttcg
taatcgatcttattggacctagagagatcgtcctcccgacgggacggcggatcctctcgc
gtagaggtatcatgatgggtgaacccatggcgaagccatgtctcacacttctgaacctct
gtgtagaatattgcgcgtggcgcaagtataaaattaagtatgaccgagcgaatctccaac
ggagactcttccatattgggggagacgatcacttagtgatcggccctcggccatacctta
attatatgaccaaattccacctcttatctgggtcccagatagagggtggagtccatggta
cctcccgcatagcggtacgctatgtggagagggtactgttcatagggaatttctcgaaga
gaaaaccccatgaccccaagaattatccagaatcgatgattgtggagaccataaaggtca
gaattcttgaacgaggatatttacttcctattatcaaagataataagaatgttgccatag
gcaaatcctcaacgatatcagcctgtttgaagtggatgccaaggcatccactgtggccag
aatggcacaaacagatgataagaggcctattcgtgtcacgaatgggagcatggctaccga
acctccggaaacatccgaagtgcttcaatagcatcatgcttcccaaattcttcgggggct
atggcttagccatgtcag
>SRR20668542_Pvivax_Thailand_2016
catcacgcatccgagccttcggctcaaatttttgctataatagcaatgcgtgatggaaga
gtatacctacatccaagcaacacaccctagggatgttgtcggtgtagggtattcaccctt
ttacgattaccttccggtactttcgacgaaagtacaaccggatggaaaaagacttcgtct
ttataccatcccggagggaaccatacttcaacggtctcatggcggacaatccttaggaaa
gttaccatgggaacagggaggctccttctcgacgagaaggaggaaactccttagagttgt
actcacaaagtccctgggcctacggcccaccgttgtcgacatcttattgacgaggtcaat
cagacactttcaacggattgagggagccatcaatgctgtcgtagacagtctagtatgtgc
tgaccctactatgttcctcctcgaagagaaggaaaatgcgggcatctttagggacttagt
ccgaaagatgttctatgttggtactttcaatctcgaccttctggtggatgattggaagaa
cttctcccgatctctctttcatcagtatgctgaaacagaggtcataggtgggaggcctac
tgtcagtaggaccaacatctataagagactccttagggtctctaccttcaagaacctgga
ttcatctttcagatcattccagatacttggccacctactctccacgcgccaatttccctt
tatggggaagcggtgtgaggagaaatctcttaagaggtttgaggaagttgtgacgtctct
tcacgaagtgaaggcatcacacctcagtaggatgggagaggctgccttctacataggtag
aaagtgccgcctctatcatgtcccacataatgtcggacatttttccattaatagttcggg
agactatgagttctccacctccgaaggagggaacgccttaggcgttcgaacattaatgat
tgaggtattgggaaggaaatctgatgtcgcagaggagatgaccccttgggggtatatcca
acacaacaccgacctcgagatatggaggtatctctaccgagatcaacccattcttgaggg
ttccttcctagagcctcttacctcaggttttcctaaggaacaacctggtcgcatgagggg
ccttgacgaagtcataggccgtcaactcatgtatgctgcctggaagaaaagtgtccgagt
acctacggtacgctgtagcacagtagccgaaatgggtaacaaagcccgtatcgtcactgt
gggtccagcttggctgcagatcctgcaggcgcctttggcacacactttaaaacacatgat
gtggaatcacccatccgtgttctccagttttcatcggcaggatcaggcctggatggcggt
cataatgatctccaagtccaagctgacgaacttcgacgaagttctatcctccgatttgaa
ggacgcgacgaatgctcaaggtatcaccttgacacgtcaccttgtgagacaatttctaag
gggttatggtctaagaccaaatccctacgttgacttcgtaatcgatcttattggacctag
agagatcgtcctcccgacgggacggcggatcctctcgcgtagaggtatcatgatgggtga
acccatggcgaagccatgtctcacacttctgaacctctgtgtagaatattgcgcgtggcg
caagtataaaattaagtatgaccgagcgaatctccaacggagactcttccatattggggg
agacgatcacttagtgatcggccctcggccataccttaattatatgaccaaattccacct
cttatctgggtcccagatagagggtggagtccatggtacctcccgcatagcggtacgcta
tgtggagagggtactgttcatagggaatttctcgaagagaaaaccccatgaccccaagaa
ttatccagaatcgatgattgtggagaccataaaggtcagaattcttgaacgaggatattt
acttcctattatcaaagataataagaatgttgccataggcaaatcctcaacgatatcagc
ctgtttgaagtggatgccaaggcatccactgtggccagaatggcacaaacagatgataag
aggcctattcgtgtcacgaatgggagcatggctaccgaacctccggaaacatccgaagtg
cttcaatagcatcatgcttcccaaattcttcgggggctatggcttagccatgtcagacct
cgaagaatatacggcctatacaaaagcctcccgtccattacagtggatcatcgccgcagt
ctgtgacgaccatccacagtggagggaagggatcagagaactttcccggttaaaccggaa
cctctcgaagagaggagacactaagtgtctaaagttcgaacaagacatcattgagcaact
catgatggtcttgaatgatcgtctgagctggaaacaactcgaagagaagtttccatctcc
tcatggtccacgagggacagtagcagaggcccaacgggcaggctacatgtccataagacg
atttgccgatgaggcgacacgtggtgtcatcttccaaaacttagtttcggagcctcataa
aatctccaatttcaacacacaaccctatagaaaaactatgggaattgtgtgggaaaagtt
ggaggctcttggcattgataaatgctcacgaatcttagattcagatgagtatcgatcaac
gaaggctaaagtaaacgtagatttttactttaacacccaagagattacttgtgcagatat
agggttctgggacccggagaatccggagactgagacttgggagttcattgatgttagttt
tgagaaactatacaccatgaacctcccgaccctcagaattcccgatagatttctctttca
ttcgaagaatgaggagttatactatggggagtccaaagaactggacacggttcctacgga
accggagacataatgtcttagagtcctccagtcacgacgtggctggattacctctttggg
ttctgtcgaagacgggtcccgaaggagttccaccgacaacatcacgcatccgagccttcg
gctcaaa
>SRR20668543_Pvivax_Thailand_2016
tcgcagaggagatgaccccttgggggtatatccaacacaacaccgacctcgagatatgga
ggtatctctaccgagatcaacccattcttgagggttccttcctagagcctcttacctcag
gttttcctaaggaacaacctggtcgcatgaggggccttgacgaagtcataggccgtcaac
tcatgtatgctgcctggaagaaaagtgtccgagtacctacggtacgctgtagcacagtag
ccgaaatgggtaacaaagcccgtatcgtcactgtgggtccagcttggctgcagatcctgc
aggcgcctttggcacacactttaaaacacatgatgtggaatcacccatccgtgttctcca
gttttcatcggcaggatcaggcctggatggcggtcataatgatctccaagtccaagctga
cgaacttcgacgaagttctatcctccgatttgaaggacgcgacgaatgctcaaggtatca
ccttgacacgtcaccttgtgagacaatttctaaggggttatggtctaagaccaaatccct
acgttgacttcgtaatcgatcttattggacctagagagatcgtcctcccgacgggacggc
ggatcctctcgcgtagaggtatcatgatgggtgaacccatggcgaagccatgtctcacac
ttctgaacctctgtgtagaatattgcgcgtggcgcaagtataaaattaagtatgaccgag
cgaatctccaacggagactcttccatattgggggagacgatcacttagtgatcggccctc
ggccataccttaattatatgaccaaattccacctcttatctgggtcccagatagagggtg
gagtccatggtacctcccgcatagcggtacgctatgtggagagggtactgttcataggga
atttctcgaagagaaaaccccatgaccccaagaattatccagaatcgatgattgtggaga
ccataaaggtcagaattcttgaacgaggatatttacttcctattatcaaagataataaga
atgttgccataggcaaatcctcaacgatatcagcctgtttgaagtggatgccaaggcatc
cactgtggccagaatggcacaaacagatgataagaggcctattcgtgtcacgaatgggag
catggctaccgaacctccggaaacatccgaagtgcttcaatagcatcatgcttcccaaat
tcttcgggggctatggcttagccatgtcagacctcgaagaatatacggcctatacaaaag
cctcccgtccattacagtggatcatcgccgcagtctgtgacgaccatccacagtggaggg
aagggatcagagaactttcccggttaaaccggaacctctcgaagagaggagacactaagt
gtctaaagttcgaacaagacatcattgagcaactcatgatggtcttgaatgatcgtctga
gctggaaacaactcgaagagaagtttccatctcctcatggtccacgagggacagtagcag
aggcccaacgggcaggctacatgtccataagacgatttgccgatgaggcgacacgtggtg
tcatcttccaaaacttagtttcggagcctcataaaatctccaatttcaacacacaaccct
atagaaaaactatgggaattgtgtgggaaaagttggaggctcttggcattgataaatgct
cacgaatcttagattcagatgagtatcgatcaacgaaggctaaagtaaacgtagattttt
actttaacacccaagagattacttgtgcagatatagggttctgggacccggagaatccgg
agactgagacttgggagttcattgatgttagttttgagaaactatacaccatgaacctcc
cgaccctcagaattcccgatagatttctctttcattcgaagaatgaggagttatactatg
gggagtccaaagaactggacacggttcctacggaaccggagacataatgtcttagagtcc
tccagtcacgacgtggctggattacctctttgggttctgtcgaagacgggtcccgaagga
gttccaccgacaacatcacgcatccgagccttcggctcaaatttttgctataatagcaat
gcgtgatggaagagtatacctacatccaagcaacacaccctagggatgttgtcggtgtag
ggtattcacccttttacgattaccttccggtactttcgacgaaagtacaaccggatggaa
aaagacttcgtctttataccatcccggagggaaccatacttcaacggtctcatggcggac
aatccttaggaaagttaccatgggaacagggaggctccttctcgacgagaaggaggaaac
tccttagagttgtactcacaaagtccctgggcctacggcccaccgttgtcgacatcttat
tgacgaggtcaatcagacactttcaacggattgagggagccatcaatgctgtcgtagaca
gtctagtatgtgctgaccctactatgttcctcctcgaagagaaggaaaatgcgggcatct
ttagggacttagtccgaaagatgttctatgttggtactttcaatctcgaccttctggtgg
atgattggaagaacttctcccgatctctctttcatcagtatgctgaaacagaggtcatag
gtgggaggcctactgtcagtaggaccaacatctataagagactccttagggtctctacct
tcaagaacctggattcatctttcagatcattccagatacttggccacctactctccacgc
gccaatttccctttatggggaagcggtgtgaggagaaatctcttaagaggtttgaggaag
ttgtgacgtctcttcacgaagtgaaggcatcacacctcagtaggatgggagaggctgcct
tctacataggtagaaagtgccgcctctatcatgtcccacataatgtcggacatttttcca
ttaatagttcgggagactatgagttctccacctccgaaggagggaacgccttaggcgttc
gaacattaatgattgaggtattgggaaggaaatctgatgtcgcagaggagatgacccctt
gggggtatatccaacacaacaccgacctcgagatatggaggtatctctaccgagatcaac
ccattcttgagggttcct
>SRR20668544_Pvivax_Thailand_2016
aatgtcttagagtcctccagtcacgacgtggctggattacctctttgggttctgtcgaag
acgggtcccgaaggagttccaccgacaacatcacgcatccgagccttcggctcaaatttt
tgctataatagcaatgcgtgatggaagagtatacctacatccaagcaacacaccctaggg
atgttgtcggtgtagggtattcacccttttacgattaccttccggtactttcgacgaaag
tacaaccggatggaaaaagacttcgtctttataccatcccggagggaaccatacttcaac
ggtctcatggcggacaatccttaggaaagttaccatgggaacagggaggctccttctcga
cgagaaggaggaaactccttagagttgtactcacaaagtccctgggcctacggcccaccg
ttgtcgacatcttattgacgaggtcaatcagacactttcaacggattgagggagccatca
atgctgtcgtagacagtctagtatgtgctgaccctactatgttcctcctcgaagagaagg
aaaatgcgggcatctttagggacttagtccgaaagatgttctatgttggtactttcaatc
tcgaccttctggtggatgattggaagaacttctcccgatctctctttcatcagtatgctg
aaacagaggtcataggtgggaggcctactgtcagtaggaccaacatctataagagactcc
ttagggtctctaccttcaagaacctggattcatctttcagatcattccagatacttggcc
acctactctccacgcgccaatttccctttatggggaagcggtgtgaggagaaatctctta
agaggtttgaggaagttgtgacgtctcttcacgaagtgaaggcatcacacctcagtagga
tgggagaggctgccttctacataggtagaaagtgccgcctctatcatgtcccacataatg
tcggacatttttccattaatagttcgggagactatgagttctccacctccgaaggaggga
acgccttaggcgttcgaacattaatgattgaggtattgggaaggaaatctgatgtcgcag
aggagatgaccccttgggggtatatccaacacaacaccgacctcgagatatggaggtatc
tctaccgagatcaacccattcttgagggttccttcctagagcctcttacctcaggttttc
ctaaggaacaacctggtcgcatgaggggccttgacgaagtcataggccgtcaactcatgt
atgctgcctggaagaaaagtgtccgagtacctacggtacgctgtagcacagtagccgaaa
tgggtaacaaagcccgtatcgtcactgtgggtccagcttggctgcagatcctgcaggcgc
ctttggcacacactttaaaacacatgatgtggaatcacccatccgtgttctccagttttc
atcggcaggatcaggcctggatggcggtcataatgatctccaagtccaagctgacgaact
tcgacgaagttctatcctccgatttgaaggacgcgacgaatgctcaaggtatcaccttga
cacgtcaccttgtgagacaatttctaaggggttatggtctaagaccaaatccctacgttg
acttcgtaatcgatcttattggacctagagagatcgtcctcccgacgggacggcggatcc
tctcgcgtagaggtatcatgatgggtgaacccatggcgaagccatgtctcacacttctga
acctctgtgtagaatattgcgcgtggcgcaagtataaaattaagtatgaccgagcgaatc
tccaacggagactcttccatattgggggagacgatcacttagtgatcggccctcggccat
accttaattatatgaccaaattccacctcttatctgggtcccagatagagggtggagtcc
atggtacctcccgcatagcggtacgctatgtggagagggtactgttcatagggaatttct
cgaagagaaaaccccatgaccccaagaattatccagaatcgatgattgtggagaccataa
aggtcagaattcttgaacgaggatatttacttcctattatcaaagataataagaatgttg
ccataggcaaatcctcaacgatatcagcctgtttgaagtggatgccaaggcatccactgt
ggccagaatggcacaaacagatgataagaggcctattcgtgtcacgaatgggagcatggc
taccgaacctccggaaacatccgaagtgcttcaatagcatcatgcttcccaaattcttcg
ggggctatggcttagccatgtcagacctcgaagaatatacggcctatacaaaagcctccc
gtccattacagtggatcatcgccgcagtctgtgacgaccatccacagtggagggaaggga
tcagagaactttcccggttaaaccggaacctctcgaagagaggagacactaagtgtctaa
agttcgaacaagacatcattgagcaactcatgatggtcttgaatgatcgtctgagctgga
aacaactcgaagagaagtttccatctcctcatggtccacgagggacagtagcagaggccc
aacgggcaggctacatgtccataagacgatttgccgatgaggcgacacgtggtgtcatct
tccaaaacttagtttcggagcctcataaaatctccaatttcaacacacaaccctatagaa
aaactatgggaattgtgtgggaaaagttggaggctcttggcattgataaatgctcacgaa
tcttagattcagatgagtatcgatcaacgaaggctaaagtaaacgtagatttttacttta
acacccaagagattacttgtgcagatatagggttctgggacccggagaatccggagactg
agacttgggagttcattgatgttagttttgagaaactatacaccatgaacctcccgaccc
tcagaattcccgatagatttctctttcattcgaagaatgaggagttatactatggggagt
ccaaagaactggacacggttcctacggaaccggagacataatgtcttagagtcctccagt
cacgacgtggctggattacctctttgggttctgtcgaagacgggtcccgaaggagttcca
ccgacaacatcacgcatc
>SRR20668545_Pvivax_Thailand_2016
tcgttgcttttatgttagactttgctagaatagcaaggcgtactcgttgcttttatgtta
gacatatgagttgacccctatacgacgtataggcctcaactagaccgaaggtcttccaac
ataatacttaccgaagatggctaaaccccgactgactcaatctcgacgtgtcgagagaga
aatcgacgaggccgctgaacttacggcaagaattgagaaagaatttctcaatgtacctta
tggcgtccgcttgaaggtgttgaggaatctctgtgttcaaaacggatatagaatgattcc
cctcacatcaagtgtagtgtcgacgacaccgaggactcttccctctgtacctcctaagga
ggcagggaggaagaagcctgaccaacctaaggccctgtcctggaccaaataccctaaggg
tatccagattgatcacgcgatgcgtgaaacggcaggtagactgaaacgggaagaagatcc
caaagaagttgaaattctccgagcgaagctcgcagagttaaaacttcagagggacgactt
taaaagtcaacttcgcctccgtcggaggcctcccttatcaggaaagacaaggaccacttc
tccaatatccgctgagatcccgaaagatcccaaaggagaggatgaaggggaatcgaaaaa
gactggggacattccacctgaaaggtggtacgacctctgcagctcttccaacggaaacaa
aggatctctgccgaaggcagataacccttagctgccccttgaaatttcgcctatccgttt
tcgaagtgaagaaggagattgataatctcagactcgaagagtctcttcacctcgaccggc
gacgccggaggaatcggaaggatttcttccgaaggccacgggacgtcgttcccgacctac
gataccgtaggataaatcggaaggagataaaagccttaggctttttgtctcgtttaaaac
tcgaagagttttctttccgagaatataagttggtgagatatatttatcttaaaatactac
cgagagtggacttagtcctatatcggtatgtacaccaacttgtgacatttggtgtcttac
aactgttggagacatatctgtctaacagagagctatgctctaagctgaactaagttcagg
aggcgaagcctctagcgagtataagctctaaagagcaccttacaggttcagtccccccta
gcaacttcggtactaggagagtctgtaagaatcgcagtcacggagggattatcccgaagg
attgtgtccgcgacaggatttcgagtcgcatccgagccttcggctcaaaaaaaagctata
atagcaatgcgtgatggaagagtatacctacatccaagcaacacaccctagggatgttgt
cggtgtagggtattcacccttttacgattaccttccggtactttcgacgaaagtacaacc
ggatggaaaaagacttcgtctttataccatcccggagggaaccatacttcaacggtctca
tggcggacaatccttaggaaagttaccatgggaacagggaggctccttctcgacgagaag
gaggaaactccttagagttgtactcacaaagtccctgggcctacggcccaccgttgtcga
catcttattgacgaggtcaatcagacactttcaacggattgagggagccatcaatgctgt
cgtagacagtctagtatgtgctgaccctactatgttcctcctcgaagagaaggaaaatgc
gggcatctttagggacttagtccgaaagatgttctatgttggtactttcaatctcgacct
tctggtggatgattggaagaacttctcccgatctctctttcatcagtatgctgaaacaga
ggtcataggtgggaggcctactgtcagtaggaccaacatctataagagactccttagggt
ctctaccttcaagaacctggattcatctttcagatcattccagatacttggccacctact
ctccacgcgccaatttccctttatggggaagcggtgtgaggagaaatctcttaagaggtt
tgaggaagttgtgacgtctcttcacgaagtgaaggcatcacacctcagtaggatgggaga
ggctgccttctacataggtagaaagtgccgcctctatcatgtcccacataatgtcggaca
tttttccattaatagttcgggagactatgagttctccacctccgaaggagggaacgcctt
aggcgttcgaacattaatgattgaggtattgggaaggaaatctgatgtcgcagaggagat
gaccccttgggggtatatccaacacaacaccgacctcgagatatggaggtatctctaccg
agatcaacccattcttgagggttccttcctagagcctcttacctcaggttttcctaagga
acaacctggtcgcatgaggggccttgacgaagtcataggccgtcaactcatgtatgctgc
ctggaagaaaagtgtccgagtacctacggtacgctgtagcacagtagccgaaatgggtaa
caaagcccgtatcgtcactgtgggtccagcttggctgcagatcctgcaggcgcctttggc
acacactttaaaacacatgatgtggaatcacccatccgtgttctccagttttcatcggca
ggatcaggcctggatggcggtcataatgatctccaagtccaagctgacgaacttcgacga
agttctatcctccgatttgaaggacgcgacgaatgctcaaggtatcaccttgacacgtca
ccttgtgagacaatttctaaggggttatggtctaagaccaaatccctacgttgacttcgt
aatcgatcttattggacctagagagatcgtcctcccgacgggacggcggatcctctcgcg
tagaggtatcatgatgggtgaacccatggcgaagccatgtctcacacttctgaacctctg
tgtagaatattgcgcgtggcgcaagtataaaattaagtatgaccgagcgaatctccaacg
gagactcttccatattgggggagacgatcacttagtgatcggccctcggccataccttaa
ttatatgaccaaattccacctcttatctgggtcccagatagagggtggagtccatggtac
ctcccgcatagcggtacgctatgtggagagggtactgttcatagggaatttctcgaagag
aaaaccccatgaccccaagaattatccagaatcgatgattgtggagaccataaaggtcag
aattcttgaacgaggatatttacttcctattatcaaagataataagaatgttgccatagg
caaatcctcaacgatatcagcctgtttgaagtggatgccaaggcatccactgtggccaga
atggcacaaacagatgataagaggcctattcgtgtcacgaatgggagcatggctaccgaa
cctccggaaacatccgaagtgcttcaatagcatcatgcttcccaaattcttcgggggcta
tggcttagccatgtcagacctcgaagaatatacggcctatacaaaagcctcccgtccatt
acagtggatcatcgccgcagtctgtgacgaccatccacagtggagggaagggatcagaga
actttcccggttaaaccggaacctctcgaagagaggagacactaagtgtctaaagttcga
acaagacatcattgagcaactcatgatggtcttgaatgatcgtctgagctggaaacaact
cgaagagaagtttccatctcctcatggtccacgagggacagtagcagaggcccaacgggc
aggctacatgtccataagacgatttgccgatgaggcgacacgtggtgtcatcttccaaaa
cttagtttcggagcctcataaaatctccaatttcaacacacaaccctatagaaaaactat
gggaattgtgtgggaaaagttggaggctcttggcattgataaatgctcacgaatcttaga
ttcagatgagtatcgatcaacgaaggctaaagtaaacgtagatttttactttaacaccca
agagattacttgtgcagatatagggttctgggacccggagaatccggagactgagacttg
ggagttcattgatgttagttttgagaaactatacaccatgaacctcccgaccctcagaat
tcccgatagatttctctttcattcgaagaatgaggagttatactatggggagtccaaaga
actggacacggttcctacggaaccggagacataatgtcttagagtcctccagtcacgacg
tggctggattacctctttgggttctgtcgaagacgggtcccgaaggagttccaccgacaa
catcacgcatccgagccagatcggaagagcacacgtctgaa
>SRR20668546_Pvivax_Thailand_2016
atcaacgaaggctaaagtaaacgtagatttttactttaacacccaagagattacttgtgc
agatatagggttctgggacccggagaatccggagactgagacttgggagttcattgatgt
tagttttgagaaactatacaccatgaacctcccgaccctcagaattcccgatagatttct
ctttcattcgaagaatgaggagttatactatggggagtccaaagaactggacacggttcc
tacggaaccggagacataatgtcttagagtcctccagtcacgacgtggctggattacctc
tttgggttctgtcgaagacgggtcccgaaggagttccaccgacaacatcacgcatccgag
ccttcggctcaaattttttgctataatagcaatgcgtgatggaagagtatacctacatcc
aagcaacacaccctagggatgttgtcggtgtagggtattcacccttttacgattaccttc
cggtactttcgacgaaagtacaaccggatggaaaaagacttcgtctttataccatcccgg
agggaaccatacttcaacggtctcatggcggacaatccttaggaaagttaccatgggaac
agggaggctccttctcgacgagaaggaggaaactccttagagttgtactcacaaagtccc
tgggcctacggcccaccgttgtcgacatcttattgacgaggtcaatcagacactttcaac
ggattgagggagccatcaatgctgtcgtagacagtctagtatgtgctgaccctactatgt
tcctcctcgaagagaaggaaaatgcgggcatctttagggacttagtccgaaagatgttct
atgttggtactttcaatctcgaccttctggtggatgattggaagaacttctcccgatctc
tctttcatcagtatgctgaaacagaggtcataggtgggaggcctactgtcagtaggacca
acatctataagagactccttagggtctctaccttcaagaacctggattcatctttcagat
cattccagatacttggccacctactctccacgcgccaatttccctttatggggaagcggt
gtgaggagaaatctcttaagaggtttgaggaagttgtgacgtctcttcacgaagtgaagg
catcacacctcagtaggatgggagaggctgccttctacataggtagaaagtgccgcctct
atcatgtcccacataatgtcggacatttttccattaatagttcgggagactatgagttct
ccacctccgaaggagggaacgccttaggcgttcgaacattaatgattgaggtattgggaa
ggaaatctgatgtcgcagaggagatgaccccttgggggtatatccaacacaacaccgacc
tcgagatatggaggtatctctaccgagatcaacccattcttgagggttccttcctagagc
ctcttacctcaggttttcctaaggaacaacctggtcgcatgaggggccttgacgaagtca
taggccgtcaactcatgtatgctgcctggaagaaaagtgtccgagtacctacggtacgct
gtagcacagtagccgaaatgggtaacaaagcccgtatcgtcactgtgggtccagcttggc
tgcagatcctgcaggcgcctttggcacacactttaaaacacatgatgtggaatcacccat
ccgtgttctccagttttcatcggcaggatcaggcctggatggcggtcataatgatctcca
agtccaagctgacgaacttcgacgaagttctatcctccgatttgaaggacgcgacgaatg
ctcaaggtatcaccttgacacgtcaccttgtgagacaatttctaaggggttatggtctaa
gaccaaatccctacgttgacttcgtaatcgatcttattggacctagagagatcgtcctcc
cgacgggacggcggatcctctcgcgtagaggtatcatgatgggtgaacccatggcgaagc
catgtctcacacttctgaacctctgtgtagaatattgcgcgtggcgcaagtataaaatta
agtatgaccgagcgaatctccaacggagactcttccatattgggggagacgatcacttag
tgatcggccctcggccataccttaattatatgaccaaattccacctcttatctgggtccc
agatagagggtggagtccatggtacctcccgcatagcggtacgctatgtggagagggtac
tgttcatagggaatttctcgaagagaaaaccccatgaccccaagaattatccagaatcga
tgattgtggagaccataaaggtcagaattcttgaacgaggatatttacttcctattatca
aagataataagaatgttgccataggcaaatcctcaacgatatcagcctgtttgaagtgga
tgccaaggcatccactgtggccagaatggcacaaacagatgataagaggcctattcgtgt
cacgaatgggagcatggctaccgaacctccggaaacatccgaagtgcttcaatagcatca
tgcttcccaaattcttcgggggctatggcttagccatgtcagacctcgaagaatatacgg
cctatacaaaagcctcccgtccattacagtggatcatcgccgcagtctgtgacgaccatc
cacagtggagggaagggatcagagaactttcccggttaaaccggaacctctcgaagagag
gagacactaagtgtctaaagttcgaacaagacatcattgagcaactcatgatggtcttga
atgatcgtctgagctggaaacaactcgaagagaagtttccatctcctcatggtccacgag
ggacagtagcagaggcccaacgggcaggctacatgtccataagacgatttgccgatgagg
cgacacgtggtgtcatcttccaaaacttagtttcggagcctcataaaatctccaatttca
acacacaaccctatagaaaaactatgggaattgtgtgggaaaagttggaggctcttggca
ttgataaatgctcacgaatcttagattcagatgagtatcgatcaacgaaggctaaagtaa
acgtagatttttactttaacacccaagagattacttgtgcagatatagggttctgggacc
cggagaatccggagactga
>SRR20668547_Pvivax_Thailand_2016
tttgctataatagcaatgcgtgatggaagagtatacctacatccaagcaacacaccctag
ggatgttgtcggtgtagggtattcacccttttacgattaccttccggtactttcgacgaa
agtacaaccggatggaaaaagacttcgtctttataccatcccggagggaaccatacttca
acggtctcatggcggacaatccttaggaaagttaccatgggaacagggaggctccttctc
gacgagaaggaggaaactccttagagttgtactcacaaagtccctgggcctacggcccac
cgttgtcgacatcttattgacgaggtcaatcagacactttcaacggattgagggagccat
caatgctgtcgtagacagtctagtatgtgctgaccctactatgttcctcctcgaagagaa
ggaaaatgcgggcatctttagggacttagtccgaaagatgttctatgttggtactttcaa
tctcgaccttctggtggatgattggaagaacttctcccgatctctctttcatcagtatgc
tgaaacagaggtcataggtgggaggcctactgtcagtaggaccaacatctataagagact
ccttagggtctctaccttcaagaacctggattcatctttcagatcattccagatacttgg
ccacctactctccacgcgccaatttccctttatggggaagcggtgtgaggagaaatctct
taagaggtttgaggaagttgtgacgtctcttcacgaagtgaaggcatcacacctcagtag
gatgggagaggctgccttctacataggtagaaagtgccgcctctatcatgtcccacataa
tgtcggacatttttccattaatagttcgggagactatgagttctccacctccgaaggagg
gaacgccttaggcgttcgaacattaatgattgaggtattgggaaggaaatctgatgtcgc
agaggagatgaccccttgggggtatatccaacacaacaccgacctcgagatatggaggta
tctctaccgagatcaacccattcttgagggttccttcctagagcctcttacctcaggttt
tcctaaggaacaacctggtcgcatgaggggccttgacgaagtcataggccgtcaactcat
gtatgctgcctggaagaaaagtgtccgagtacctacggtacgctgtagcacagtagccga
aatgggtaacaaagcccgtatcgtcactgtgggtccagcttggctgcagatcctgcaggc
gcctttggcacacactttaaaacacatgatgtggaatcacccatccgtgttctccagttt
tcatcggcaggatcaggcctggatggcggtcataatgatctccaagtccaagctgacgaa
cttcgacgaagttctatcctccgatttgaaggacgcgacgaatgctcaaggtatcacctt
gacacgtcaccttgtgagacaatttctaaggggttatggtctaagaccaaatccctacgt
tgacttcgtaatcgatcttattggacctagagagatcgtcctcccgacgggacggcggat
cctctcgcgtagaggtatcatgatgggtgaacccatggcgaagccatgtctcacacttct
gaacctctgtgtagaatattgcgcgtggcgcaagtataaaattaagtatgaccgagcgaa
tctccaacggagactcttccatattgggggagacgatcacttagtgatcggccctcggcc
ataccttaattatatgaccaaattccacctcttatctgggtcccagatagagggtggagt
ccatggtacctcccgcatagcggtacgctatgtggagagggtactgttcatagggaattt
ctcgaagagaaaaccccatgaccccaagaattatccagaatcgatgattgtggagaccat
aaaggtcagaattcttgaacgaggatatttacttcctattatcaaagataataagaatgt
tgccataggcaaatcctcaacgatatcagcctgtttgaagtggatgccaaggcatccact
gtggccagaatggcacaaacagatgataagaggcctattcgtgtcacgaatgggagcatg
gctaccgaacctccggaaacatccgaagtgcttcaatagcatcatgcttcccaaattctt
cgggggctatggcttagccatgtcagacctcgaagaatatacggcctatacaaaagcctc
ccgtccattacagtggatcatcgccgcagtctgtgacgaccatccacagtggagggaagg
gatcagagaactttcccggttaaaccggaacctctcgaagagaggagacactaagtgtct
aaagttcgaacaagacatcattgagcaactcatgatggtcttgaatgatcgtctgagctg
gaaacaactcgaagagaagtttccatctcctcatggtccacgagggacagtagcagaggc
ccaacgggcaggctacatgtccataagacgatttgccgatgaggcgacacgtggtgtcat
cttccaaaacttagtttcggagcctcataaaatctccaatttcaacacacaaccctatag
aaaaactatgggaattgtgtgggaaaagttggaggctcttggcattgataaatgctcacg
aatcttagattcagatgagtatcgatcaacgaaggctaaagtaaacgtagatttttactt
taacacccaagagattacttgtgcagatatagggttctgggacccggagaatccggagac
tgagacttgggagttcattgatgttagttttgagaaactatacaccatgaacctcccgac
cctcagaattcccgatagatttctctttcattcgaagaatgaggagttatactatgggga
gtccaaagaactggacacggttcctacggaaccggagacataatgtcttagagtcctcca
gtcacgacgtggctggattacctctttgggttctgtcgaagacgggtcccgaaggagttc
caccgacaacatcacgcatccgagccttcggctcaaa
>SRR20668548_Pvivax_Thailand_2016
aaaaaatttgctataatagcaatgcgtgatggaagagtatacctacatccaagcaacaca
ccctagggatgttgtcggtgtagggtattcacccttttacgattaccttccggtactttc
gacgaaagtacaaccggatggaaaaagacttcgtctttataccatcccggagggaaccat
acttcaacggtctcatggcggacaatccttaggaaagttaccatgggaacagggaggctc
cttctcgacgagaaggaggaaactccttagagttgtactcacaaagtccctgggcctacg
gcccaccgttgtcgacatcttattgacgaggtcaatcagacactttcaacggattgaggg
agccatcaatgctgtcgtagacagtctagtatgtgctgaccctactatgttcctcctcga
agagaaggaaaatgcgggcatctttagggacttagtccgaaagatgttctatgttggtac
tttcaatctcgaccttctggtggatgattggaagaacttctcccgatctctctttcatca
gtatgctgaaacagaggtcataggtgggaggcctactgtcagtaggaccaacatctataa
gagactccttagggtctctaccttcaagaacctggattcatctttcagatcattccagat
acttggccacctactctccacgcgccaatttccctttatggggaagcggtgtgaggagaa
atctcttaagaggtttgaggaagttgtgacgtctcttcacgaagtgaaggcatcacacct
cagtaggatgggagaggctgccttctacataggtagaaagtgccgcctctatcatgtccc
acataatgtcggacatttttccattaatagttcgggagactatgagttctccacctccga
aggagggaacgccttaggcgttcgaacattaatgattgaggtattgggaaggaaatctga
tgtcgcagaggagatgaccccttgggggtatatccaacacaacaccgacctcgagatatg
gaggtatctctaccgagatcaacccattcttgagggttccttcctagagcctcttacctc
aggttttcctaaggaacaacctggtcgcatgaggggccttgacgaagtcataggccgtca
actcatgtatgctgcctggaagaaaagtgtccgagtacctacggtacgctgtagcacagt
agccgaaatgggtaacaaagcccgtatcgtcactgtgggtccagcttggctgcagatcct
gcaggcgcctttggcacacactttaaaacacatgatgtggaatcacccatccgtgttctc
cagttttcatcggcaggatcaggcctggatggcggtcataatgatctccaagtccaagct
gacgaacttcgacgaagttctatcctccgatttgaaggacgcgacgaatgctcaaggtat
caccttgacacgtcaccttgtgagacaatttctaaggggttatggtctaagaccaaatcc
ctacgttgacttcgtaatcgatcttattggacctagagagatcgtcctcccgacgggacg
gcggatcctctcgcgtagaggtatcatgatgggtgaacccatggcgaagccatgtctcac
acttctgaacctctgtgtagaatattgcgcgtggcgcaagtataaaattaagtatgaccg
agcgaatctccaacggagactcttccatattgggggagacgatcacttagtgatcggccc
tcggccataccttaattatatgaccaaattccacctcttatctgggtcccagatagaggg
tggagtccatggtacctcccgcatagcggtacgctatgtggagagggtactgttcatagg
gaatttctcgaagagaaaaccccatgaccccaagaattatccagaatcgatgattgtgga
gaccataaaggtcagaattcttgaacgaggatatttacttcctattatcaaagataataa
gaatgttgccataggcaaatcctcaacgatatcagcctgtttgaagtggatgccaaggca
tccactgtggccagaatggcacaaacagatgataagaggcctattcgtgtcacgaatggg
agcatggctaccgaacctccggaaacatccgaagtgcttcaatagcatcatgcttcccaa
attcttcgggggctatggcttagccatgtcagacctcgaagaatatacggcctatacaaa
agcctcccgtccattacagtggatcatcgccgcagtctgtgacgaccatccacagtggag
ggaagggatcagagaactttcccggttaaaccggaacctctcgaagagaggagacactaa
gtgtctaaagttcgaacaagacatcattgagcaactcatgatggtcttgaatgatcgtct
gagctggaaacaactcgaagagaagtttccatctcctcatggtccacgagggacagtagc
agaggcccaacgggcaggctacatgtccataagacgatttgccgatgaggcgacacgtgg
tgtcatcttccaaaacttagtttcggagcctcataaaatctccaatttcaacacacaacc
ctatagaaaaactatgggaattgtgtgggaaaagttggaggctcttggcattgataaatg
ctcacgaatcttagattcagatgagtatcgatcaacgaaggctaaagtaaacgtagattt
ttactttaacacccaagagattacttgtgcagatatagggttctgggacccggagaatcc
ggagactgagacttgggagttcattgatgttagttttgagaaactatacaccatgaacct
cccgaccctcagaattcccgatagatttctctttcattcgaagaatgaggagttatacta
tggggagtccaaagaactggacacggttcctacggaaccggagacataatgtcttagagt
cctccagtcacgacgtggctggattacctctttgggttctgtcgaagacgggtcccgaag
gagttccaccgacaacatcacgcatccgagccttcggctcaaaaaaaaagctagaatagc
aaggcgtactcgttgcttttatgttagacatatgagttgacccctatacgacgtataggc
ctcaactagaccgaaggtcttccaacataatacttaccgaagatggctaaaccccgactg
actcaatctcgacgtgtcgagagagaaatcgacgaggccgctgaacttacggcaagaatt
gagaaagaatttctcaatgtaccttatggcgtccgcttgaaggtgttgaggaatctctgt
gttcaaaacggatatagaatgattcccctcacatcaagtgtagtgtcgacgacaccgagg
actcttccctctgtacctcctaaggaggcagggaggaagaagcctgaccaacctaaggcc
ctgtcctggaccaaataccctaagggtatccagattgatcacgcgatgcgtgaaacggca
ggtagactgaaacgggaagaagatcccaaagaagttgaaattctccgagcgaagctcgca
gagttaaaacttcagagggacgactttaaaagtcaacttcgcctccgtcggaggcctccc
ttatcaggaaagacaaggaccacttctccaatatccgctgagatcccgaaagatcccaaa
ggagaggatgaaggggaatcgaaaaagactggggacattccacctgaaaggtggtacgac
ctctgcagctcttccaacggaaacaaaggatctctgccgaaggcagataacccttagctg
ccccttgaaatttcgcctatccgttttcgaagtgaagaaggagattgataatctcagact
cgaagagtctcttcacctcgaccggcgacgccggaggaatcggaaggatttcttccgaag
gccacgggacgtcgttcccgacctacgataccgtaggataaatcggaaggagataaaagc
cttaggctttttgtctcgtttaaaactcgaagagttttctttccgagaatataagttggt
gagatatatttatcttaaaatactaccgagagtggacttagtcctatatcggtatgtaca
ccaacttgtgacatttggtgtcttacaactgttggagacatatctgtctaacagagagct
atgctctaagctgaactaagttcaggaggcgaagcctctagcgagtataagctctaaaga
gcaccttacaggttcagtcccccctagcaacttcggtactaggagagtctgtaagaatcg
cagtcacggagggattatcccgaaggattgtgtccgcgacaggatttcgagtcgcatccg
agagatcggaagagcacacgtctgaa
>SRR20668549_Pvivax_Thailand_2016
atccgagccttcggctcaaatttttgctataatagcaatgcgtgatggaagagtatacct
acatccaagcaacacaccctagggatgttgtcggtgtagggtattcacccttttacgatt
accttccggtactttcgacgaaagtacaaccggatggaaaaagacttcgtctttatacca
tcccggagggaaccatacttcaacggtctcatggcggacaatccttaggaaagttaccat
gggaacagggaggctccttctcgacgagaaggaggaaactccttagagttgtactcacaa
agtccctgggcctacggcccaccgttgtcgacatcttattgacgaggtcaatcagacact
ttcaacggattgagggagccatcaatgctgtcgtagacagtctagtatgtgctgacccta
ctatgttcctcctcgaagagaaggaaaatgcgggcatctttagggacttagtccgaaaga
tgttctatgttggtactttcaatctcgaccttctggtggatgattggaagaacttctccc
gatctctctttcatcagtatgctgaaacagaggtcataggtgggaggcctactgtcagta
ggaccaacatctataagagactccttagggtctctaccttcaagaacctggattcatctt
tcagatcattccagatacttggccacctactctccacgcgccaatttccctttatgggga
agcggtgtgaggagaaatctcttaagaggtttgaggaagttgtgacgtctcttcacgaag
tgaaggcatcacacctcagtaggatgggagaggctgccttctacataggtagaaagtgcc
gcctctatcatgtcccacataatgtcggacatttttccattaatagttcgggagactatg
agttctccacctccgaaggagggaacgccttaggcgttcgaacattaatgattgaggtat
tgggaaggaaatctgatgtcgcagaggagatgaccccttgggggtatatccaacacaaca
ccgacctcgagatatggaggtatctctaccgagatcaacccattcttgagggttccttcc
tagagcctcttacctcaggttttcctaaggaacaacctggtcgcatgaggggccttgacg
aagtcataggccgtcaactcatgtatgctgcctggaagaaaagtgtccgagtacctacgg
tacgctgtagcacagtagccgaaatgggtaacaaagcccgtatcgtcactgtgggtccag
cttggctgcagatcctgcaggcgcctttggcacacactttaaaacacatgatgtggaatc
acccatccgtgttctccagttttcatcggcaggatcaggcctggatggcggtcataatga
tctccaagtccaagctgacgaacttcgacgaagttctatcctccgatttgaaggacgcga
cgaatgctcaaggtatcaccttgacacgtcaccttgtgagacaatttctaaggggttatg
gtctaagaccaaatccctacgttgacttcgtaatcgatcttattggacctagagagatcg
tcctcccgacgggacggcggatcctctcgcgtagaggtatcatgatgggtgaacccatgg
cgaagccatgtctcacacttctgaacctctgtgtagaatattgcgcgtggcgcaagtata
aaattaagtatgaccgagcgaatctccaacggagactcttccatattgggggagacgatc
acttagtgatcggccctcggccataccttaattatatgaccaaattccacctcttatctg
ggtcccagatagagggtggagtccatggtacctcccgcatagcggtacgctatgtggaga
gggtactgttcatagggaatttctcgaagagaaaaccccatgaccccaagaattatccag
aatcgatgattgtggagaccataaaggtcagaattcttgaacgaggatatttacttccta
ttatcaaagataataagaatgttgccataggcaaatcctcaacgatatcagcctgtttga
agtggatgccaaggcatccactgtggccagaatggcacaaacagatgataagaggcctat
tcgtgtcacgaatgggagcatggctaccgaacctccggaaacatccgaagtgcttcaata
gcatcatgcttcccaaattcttcgggggctatggcttagccatgtcagacctcgaagaat
atacggcctatacaaaagcctcccgtccattacagtggatcatcgccgcagtctgtgacg
accatccacagtggagggaagggatcagagaactttcccggttaaaccggaacctctcga
agagaggagacactaagtgtctaaagttcgaacaagacatcattgagcaactcatgatgg
tcttgaatgatcgtctgagctggaaacaactcgaagagaagtttccatctcctcatggtc
cacgagggacagtagcagaggcccaacgggcaggctacatgtccataagacgatttgccg
atgaggcgacacgtggtgtcatcttccaaaacttagtttcggagcctcataaaatctcca
atttcaacacacaaccctatagaaaaactatgggaattgtgtgggaaaagttggaggctc
ttggcattgataaatgctcacgaatcttagattcagatgagtatcgatcaacgaaggcta
aagtaaacgtagatttttactttaacacccaagagattacttgtgcagatatagggttct
gggacccggagaatccggagactgagacttgggagttcattgatgttagttttgagaaac
tatacaccatgaacctcccgaccctcagaattcccgatagatttctctttcattcgaaga
atgaggagttatactatggggagtccaaagaactggacacggttcctacggaaccggaga
cataatgtcttagagtcctccagtcacgacgtggctggattacctctttgggttctgtcg
aagacgggtcccgaaggagttccaccgacaacatcacgcatccgagccttcggctcaaaa
aaatttgctagaatagcaaggcgtactcgttgcttttatgttagacatatgagttgaccc
ctatacgacgtataggcctcaactagaccgaaggtcttccaacataatacttaccgaaga
tggctaaaccccgactgactcaatctcgacgtgtcgagagagaaatcgacgaggccgctg
aacttacggcaagaattgagaaagaatttctcaatgtaccttatggcgtccgcttgaagg
tgttgaggaatctctgtgttcaaaacggatatagaatgattcccctcacatcaagtgtag
tgtcgacgacaccgaggactcttccctctgtacctcctaaggaggcagggaggaagaagc
ctgaccaacctaaggccctgtcctggaccaaataccctaagggtatccagattgatcacg
cgatgcgtgaaacggcaggtagactgaaacgggaagaagatcccaaagaagttgaaattc
tccgagcgaagctcgcagagttaaaacttcagagggacgactttaaaagtcaacttcgcc
tccgtcggaggcctcccttatcaggaaagacaaggaccacttctccaatatccgctgaga
tcccgaaagatcccaaaggagaggatgaaggggaatcgaaaaagactggggacattccac
ctgaaaggtggtacgacctctgcagctcttccaacggaaacaaaggatctctgccgaagg
cagataacccttagctgccccttgaaatttcgcctatccgttttcgaagtgaagaaggag
attgataatctcagactcgaagagtctcttcacctcgaccggcgacgccggaggaatcgg
aaggatttcttccgaaggccacgggacgtcgttcccgacctacgataccgtaggataaat
cggaaggagataaaagccttaggctttttgtctcgtttaaaactcgaagagttttctttc
cgagaatataagttggtgagatatatttatcttaaaatactaccgagagtggacttagtc
ctatatcggtatgtacaccaacttgtgacatttggtgtcttacaactgttggagacatat
ctgtctaacagagagctatgctctaagctgaactaagttcaggaggcgaagcctctagcg
agtataagctctaaagagcaccttacaggttcagtcccccctagcaacttcggtactagg
agagtctgtaagaatcgcagtcacggagggattatcccgaaggattgtgtccgcgacagg
atttcgagtcgcatccgagccagatcggaagagcacacgtctgaact
>SRR20668550_Pvivax_Thailand_2016
tttgctagaatagcaaggcgtactcgttgcttttatgttagacatatgagttgaccccta
tacgacgtataggcctcaactagaccgaaggtcttccaacataatacttaccgaagatgg
ctaaaccccgactgactcaatctcgacgtgtcgagagagaaatcgacgaggccgctgaac
ttacggcaagaattgagaaagaatttctcaatgtaccttatggcgtccgcttgaaggtgt
tgaggaatctctgtgttcaaaacggatatagaatgattcccctcacatcaagtgtagtgt
cgacgacaccgaggactcttccctctgtacctcctaaggaggcagggaggaagaagcctg
accaacctaaggccctgtcctggaccaaataccctaagggtatccagattgatcacgcga
tgcgtgaaacggcaggtagactgaaacgggaagaagatcccaaagaagttgaaattctcc
gagcgaagctcgcagagttaaaacttcagagggacgactttaaaagtcaacttcgcctcc
gtcggaggcctcccttatcaggaaagacaaggaccacttctccaatatccgctgagatcc
cgaaagatcccaaaggagaggatgaaggggaatcgaaaaagactggggacattccacctg
aaaggtggtacgacctctgcagctcttccaacggaaacaaaggatctctgccgaaggcag
ataacccttagctgccccttgaaatttcgcctatccgttttcgaagtgaagaaggagatt
gataatctcagactcgaagagtctcttcacctcgaccggcgacgccggaggaatcggaag
gatttcttccgaaggccacgggacgtcgttcccgacctacgataccgtaggataaatcgg
aaggagataaaagccttaggctttttgtctcgtttaaaactcgaagagttttctttccga
gaatataagttggtgagatatatttatcttaaaatactaccgagagtggacttagtccta
tatcggtatgtacaccaacttgtgacatttggtgtcttacaactgttggagacatatctg
tctaacagagagctatgctctaagctgaactaagttcaggaggcgaagcctctagcgagt
ataagctctaaagagcaccttacaggttcagtcccccctagcaacttcggtactaggaga
gtctgtaagaatcgcagtcacggagggattatcccgaaggattgtgtccgcgacaggatt
tcgagtcgcatccgagccttcggctcaaaaatttgctataatagcaatgcgtgatggaag
agtatacctacatccaagcaacacaccctagggatgttgtcggtgtagggtattcaccct
tttacgattaccttccggtactttcgacgaaagtacaaccggatggaaaaagacttcgtc
tttataccatcccggagggaaccatacttcaacggtctcatggcggacaatccttaggaa
agttaccatgggaacagggaggctccttctcgacgagaaggaggaaactccttagagttg
tactcacaaagtccctgggcctacggcccaccgttgtcgacatcttattgacgaggtcaa
tcagacactttcaacggattgagggagccatcaatgctgtcgtagacagtctagtatgtg
ctgaccctactatgttcctcctcgaagagaaggaaaatgcgggcatctttagggacttag
tccgaaagatgttctatgttggtactttcaatctcgaccttctggtggatgattggaaga
acttctcccgatctctctttcatcagtatgctgaaacagaggtcataggtgggaggccta
ctgtcagtaggaccaacatctataagagactccttagggtctctaccttcaagaacctgg
attcatctttcagatcattccagatacttggccacctactctccacgcgccaatttccct
ttatggggaagcggtgtgaggagaaatctcttaagaggtttgaggaagttgtgacgtctc
ttcacgaagtgaaggcatcacacctcagtaggatgggagaggctgccttctacataggta
gaaagtgccgcctctatcatgtcccacataatgtcggacatttttccattaatagttcgg
gagactatgagttctccacctccgaaggagggaacgccttaggcgttcgaacattaatga
ttgaggtattgggaaggaaatctgatgtcgcagaggagatgaccccttgggggtatatcc
aacacaacaccgacctcgagatatggaggtatctctaccgagatcaacccattcttgagg
gttccttcctagagcctcttacctcaggttttcctaaggaacaacctggtcgcatgaggg
gccttgacgaagtcataggccgtcaactcatgtatgctgcctggaagaaaagtgtccgag
tacctacggtacgctgtagcacagtagccgaaatgggtaacaaagcccgtatcgtcactg
tgggtccagcttggctgcagatcctgcaggcgcctttggcacacactttaaaacacatga
tgtggaatcacccatccgtgttctccagttttcatcggcaggatcaggcctggatggcgg
tcataatgatctccaagtccaagctgacgaacttcgacgaagttctatcctccgatttga
aggacgcgacgaatgctcaaggtatcaccttgacacgtcaccttgtgagacaatttctaa
ggggttatggtctaagaccaaatccctacgttgacttcgtaatcgatcttattggaccta
gagagatcgtcctcccgacgggacggcggatcctctcgcgtagaggtatcatgatgggtg
aacccatggcgaagccatgtctcacacttctgaacctctgtgtagaatattgcgcgtggc
gcaagtataaaattaagtatgaccgagcgaatctccaacggagactcttccatattgggg
gagacgatcacttagtgatcggccctcggccataccttaattatatgaccaaattccacc
tcttatctgggtcccagatagagggtggagtccatggtacctcccgcatagcggtacgct
atgtggagagggtactgttcatagggaatttctcgaagagaaaaccccatgaccccaaga
attatccagaatcgatgattgtggagaccataaaggtcagaattcttgaacgaggatatt
tacttcctattatcaaagataataagaatgttgccataggcaaatcctcaacgatatcag
cctgtttgaagtggatgccaaggcatccactgtggccagaatggcacaaacagatgataa
gaggcctattcgtgtcacgaatgggagcatggctaccgaacctccggaaacatccgaagt
gcttcaatagcatcatgcttcccaaattcttcgggggctatggcttagccatgtcagacc
tcgaagaatatacggcctatacaaaagcctcccgtccattacagtggatcatcgccgcag
tctgtgacgaccatccacagtggagggaagggatcagagaactttcccggttaaaccgga
acctctcgaagagaggagacactaagtgtctaaagttcgaacaagacatcattgagcaac
tcatgatggtcttgaatgatcgtctgagctggaaacaactcgaagagaagtttccatctc
ctcatggtccacgagggacagtagcagaggcccaacgggcaggctacatgtccataagac
gatttgccgatgaggcgacacgtggtgtcatcttccaaaacttagtttcggagcctcata
aaatctccaatttcaacacacaaccctatagaaaaactatgggaattgtgtgggaaaagt
tggaggctcttggcattgataaatgctcacgaatcttagattcagatgagtatcgatcaa
cgaaggctaaagtaaacgtagatttttactttaacacccaagagattacttgtgcagata
tagggttctgggacccggagaatccggagactgagacttgggagttcattgatgttagtt
ttgagaaactatacaccatgaacctcccgaccctcagaattcccgatagatttctctttc
attcgaagaatgaggagttatactatggggagtccaaagaactggacacggttcctacgg
aaccggagacataatgtcttagagtcctccagtcacgacgtggctggattacctctttgg
gttctgtcgaagacgggtcccgaaggagttccaccgacaacatcacgcatccgagccaga
tcggaagagcacacgtctgaac
>SRR20668551_Pvivax_Thailand_2016
tttaaaactcgaagagtttttttttttgctagaatagcaaggcgtactcgttgcttttat
gttagacatatgagttgacccctatacgacgtataggcctcaactagaccgaaggtcttc
caacataatacttaccgaagatggctaaaccccgactgactcaatctcgacgtgtcgaga
gagaaatcgacgaggccgctgaacttacggcaagaattgagaaagaatttctcaatgtac
cttatggcgtccgcttgaaggtgttgaggaatctctgtgttcaaaacggatatagaatga
ttcccctcacatcaagtgtagtgtcgacgacaccgaggactcttccctctgtacctccta
aggaggcagggaggaagaagcctgaccaacctaaggccctgtcctggaccaaatacccta
agggtatccagattgatcacgcgatgcgtgaaacggcaggtagactgaaacgggaagaag
atcccaaagaagttgaaattctccgagcgaagctcgcagagttaaaacttcagagggacg
actttaaaagtcaacttcgcctccgtcggaggcctcccttatcaggaaagacaaggacca
cttctccaatatccgctgagatcccgaaagatcccaaaggagaggatgaaggggaatcga
aaaagactggggacattccacctgaaaggtggtacgacctctgcagctcttccaacggaa
acaaaggatctctgccgaaggcagataacccttagctgccccttgaaatttcgcctatcc
gttttcgaagtgaagaaggagattgataatctcagactcgaagagtctcttcacctcgac
cggcgacgccggaggaatcggaaggatttcttccgaaggccacgggacgtcgttcccgac
ctacgataccgtaggataaatcggaaggagataaaagccttaggctttttgtctcgttta
aaactcgaagagttttctttccgagaatataagttggtgagatatatttatcttaaaata
ctaccgagagtggacttagtcctatatcggtatgtacaccaacttgtgacatttggtgtc
ttacaactgttggagacatatctgtctaacagagagctatgctctaagctgaactaagtt
caggaggcgaagcctctagcgagtataagctctaaagagcaccttacaggttcagtcccc
cctagcaacttcggtactaggagagtctgtaagaatcgcagtcacggagggattatcccg
aaggattgtgtccgcgacaggatttcgagtcgcatccgagccttcggctcaaaaaatttc
tataatagcaatgcgtgatggaagagtatacctacatccaagcaacacaccctagggatg
ttgtcggtgtagggtattcacccttttacgattaccttccggtactttcgacgaaagtac
aaccggatggaaaaagacttcgtctttataccatcccggagggaaccatacttcaacggt
ctcatggcggacaatccttaggaaagttaccatgggaacagggaggctccttctcgacga
gaaggaggaaactccttagagttgtactcacaaagtccctgggcctacggcccaccgttg
tcgacatcttattgacgaggtcaatcagacactttcaacggattgagggagccatcaatg
ctgtcgtagacagtctagtatgtgctgaccctactatgttcctcctcgaagagaaggaaa
atgcgggcatctttagggacttagtccgaaagatgttctatgttggtactttcaatctcg
accttctggtggatgattggaagaacttctcccgatctctctttcatcagtatgctgaaa
cagaggtcataggtgggaggcctactgtcagtaggaccaacatctataagagactcctta
gggtctctaccttcaagaacctggattcatctttcagatcattccagatacttggccacc
tactctccacgcgccaatttccctttatggggaagcggtgtgaggagaaatctcttaaga
ggtttgaggaagttgtgacgtctcttcacgaagtgaaggcatcacacctcagtaggatgg
gagaggctgccttctacataggtagaaagtgccgcctctatcatgtcccacataatgtcg
gacatttttccattaatagttcgggagactatgagttctccacctccgaaggagggaacg
ccttaggcgttcgaacattaatgattgaggtattgggaaggaaatctgatgtcgcagagg
agatgaccccttgggggtatatccaacacaacaccgacctcgagatatggaggtatctct
accgagatcaacccattcttgagggttccttcctagagcctcttacctcaggttttccta
aggaacaacctggtcgcatgaggggccttgacgaagtcataggccgtcaactcatgtatg
ctgcctggaagaaaagtgtccgagtacctacggtacgctgtagcacagtagccgaaatgg
gtaacaaagcccgtatcgtcactgtgggtccagcttggctgcagatcctgcaggcgcctt
tggcacacactttaaaacacatgatgtggaatcacccatccgtgttctccagttttcatc
ggcaggatcaggcctggatggcggtcataatgatctccaagtccaagctgacgaacttcg
acgaagttctatcctccgatttgaaggacgcgacgaatgctcaaggtatcaccttgacac
gtcaccttgtgagacaatttctaaggggttatggtctaagaccaaatccctacgttgact
tcgtaatcgatcttattggacctagagagatcgtcctcccgacgggacggcggatcctct
cgcgtagaggtatcatgatgggtgaacccatggcgaagccatgtctcacacttctgaacc
tctgtgtagaatattgcgcgtggcgcaagtataaaattaagtatgaccgagcgaatctcc
aacggagactcttccatattgggggagacgatcacttagtgatcggccctcggccatacc
ttaattatatgaccaaattccacctcttatctgggtcccagatagagggtggagtccatg
gtacctcccgcatagcggtacgctatgtggagagggtactgttcatagggaatttctcga
agagaaaaccccatgaccccaagaattatccagaatcgatgattgtggagaccataaagg
tcagaattcttgaacgaggatatttacttcctattatcaaagataataagaatgttgcca
taggcaaatcctcaacgatatcagcctgtttgaagtggatgccaaggcatccactgtggc
cagaatggcacaaacagatgataagaggcctattcgtgtcacgaatgggagcatggctac
cgaacctccggaaacatccgaagtgcttcaatagcatcatgcttcccaaattcttcgggg
gctatggcttagccatgtcagacctcgaagaatatacggcctatacaaaagcctcccgtc
cattacagtggatcatcgccgcagtctgtgacgaccatccacagtggagggaagggatca
gagaactttcccggttaaaccggaacctctcgaagagaggagacactaagtgtctaaagt
tcgaacaagacatcattgagcaactcatgatggtcttgaatgatcgtctgagctggaaac
aactcgaagagaagtttccatctcctcatggtccacgagggacagtagcagaggcccaac
gggcaggctacatgtccataagacgatttgccgatgaggcgacacgtggtgtcatcttcc
aaaacttagtttcggagcctcataaaatctccaatttcaacacacaaccctatagaaaaa
ctatgggaattgtgtgggaaaagttggaggctcttggcattgataaatgctcacgaatct
tagattcagatgagtatcgatcaacgaaggctaaagtaaacgtagatttttactttaaca
cccaagagattacttgtgcagatatagggttctgggacccggagaatccggagactgaga
cttgggagttcattgatgttagttttgagaaactatacaccatgaacctcccgaccctca
gaattcccgatagatttctctttcattcgaagaatgaggagttatactatggggagtcca
aagaactggacacggttcctacggaaccggagacataatgtcttagagtcctccagtcac
gacgtggctggattacctctttgggttctgtcgaagacgggtcccgaaggagttccaccg
acaacatcacgcatccgagagatcggaagagcac
>SRR20668552_Pvivax_Thailand_2016
gacgtgtgctcttccgatctataatagcaatgcgtgatggaagagtatacctacatccaa
gcaacacaccctagggatgttgtcggtgtagggtattcacccttttacgattaccttccg
gtactttcgacgaaagtacaaccggatggaaaaagacttcgtctttataccatcccggag
ggaaccatacttcaacggtctcatggcggacaatccttaggaaagttaccatgggaacag
ggaggctccttctcgacgagaaggaggaaactccttagagttgtactcacaaagtccctg
ggcctacggcccaccgttgtcgacatcttattgacgaggtcaatcagacactttcaacgg
attgagggagccatcaatgctgtcgtagacagtctagtatgtgctgaccctactatgttc
ctcctcgaagagaaggaaaatgcgggcatctttagggacttagtccgaaagatgttctat
gttggtactttcaatctcgaccttctggtggatgattggaagaacttctcccgatctctc
tttcatcagtatgctgaaacagaggtcataggtgggaggcctactgtcagtaggaccaac
atctataagagactccttagggtctctaccttcaagaacctggattcatctttcagatca
ttccagatacttggccacctactctccacgcgccaatttccctttatggggaagcggtgt
gaggagaaatctcttaagaggtttgaggaagttgtgacgtctcttcacgaagtgaaggca
tcacacctcagtaggatgggagaggctgccttctacataggtagaaagtgccgcctctat
catgtcccacataatgtcggacatttttccattaatagttcgggagactatgagttctcc
acctccgaaggagggaacgccttaggcgttcgaacattaatgattgaggtattgggaagg
aaatctgatgtcgcagaggagatgaccccttgggggtatatccaacacaacaccgacctc
gagatatggaggtatctctaccgagatcaacccattcttgagggttccttcctagagcct
cttacctcaggttttcctaaggaacaacctggtcgcatgaggggccttgacgaagtcata
ggccgtcaactcatgtatgctgcctggaagaaaagtgtccgagtacctacggtacgctgt
agcacagtagccgaaatgggtaacaaagcccgtatcgtcactgtgggtccagcttggctg
cagatcctgcaggcgcctttggcacacactttaaaacacatgatgtggaatcacccatcc
gtgttctccagttttcatcggcaggatcaggcctggatggcggtcataatgatctccaag
tccaagctgacgaacttcgacgaagttctatcctccgatttgaaggacgcgacgaatgct
caaggtatcaccttgacacgtcaccttgtgagacaatttctaaggggttatggtctaaga
ccaaatccctacgttgacttcgtaatcgatcttattggacctagagagatcgtcctcccg
acgggacggcggatcctctcgcgtagaggtatcatgatgggtgaacccatggcgaagcca
tgtctcacacttctgaacctctgtgtagaatattgcgcgtggcgcaagtataaaattaag
tatgaccgagcgaatctccaacggagactcttccatattgggggagacgatcacttagtg
atcggccctcggccataccttaattatatgaccaaattccacctcttatctgggtcccag
atagagggtggagtccatggtacctcccgcatagcggtacgctatgtggagagggtactg
ttcatagggaatttctcgaagagaaaaccccatgaccccaagaattatccagaatcgatg
attgtggagaccataaaggtcagaattcttgaacgaggatatttacttcctattatcaaa
gataataagaatgttgccataggcaaatcctcaacgatatcagcctgtttgaagtggatg
ccaaggcatccactgtggccagaatggcacaaacagatgataagaggcctattcgtgtca
cgaatgggagcatggctaccgaacctccggaaacatccgaagtgcttcaatagcatcatg
cttcccaaattcttcgggggctatggcttagccatgtcagacctcgaagaatatacggcc
tatacaaaagcctcccgtccattacagtggatcatcgccgcagtctgtgacgaccatcca
cagtggagggaagggatcagagaactttcccggttaaaccggaacctctcgaagagagga
gacactaagtgtctaaagttcgaacaagacatcattgagcaactcatgatggtcttgaat
gatcgtctgagctggaaacaactcgaagagaagtttccatctcctcatggtccacgaggg
acagtagcagaggcccaacgggcaggctacatgtccataagacgatttgccgatgaggcg
acacgtggtgtcatcttccaaaacttagtttcggagcctcataaaatctccaatttcaac
acacaaccctatagaaaaactatgggaattgtgtgggaaaagttggaggctcttggcatt
gataaatgctcacgaatcttagattcagatgagtatcgatcaacgaaggctaaagtaaac
gtagatttttactttaacacccaagagattacttgtgcagatatagggttctgggacccg
gagaatccggagactgagacttgggagttcattgatgttagttttgagaaactatacacc
atgaacctcccgaccctcagaattcccgatagatttctctttcattcgaagaatgaggag
ttatactatggggagtccaaagaactggacacggttcctacggaaccggagacataatgt
cttagagtcctccagtcacgacgtggctggattacctctttgggttctgtcgaagacggg
tcccgaaggagttccaccgacaacatcacgcatccgagccttcggctcaaaaaaaaatcc
cgatagatttctcttttattcgaagaatgaggagtta
>SRR20668553_Pvivax_Thailand_2016
gagcatggctaccgaacctccggaaacatccgaagtgcttcaatagcatcatgcttccca
aattcttcgggggctatggcttagccatgtcagacctcgaagaatatacggcctatacaa
aagcctcccgtccattacagtggatcatcgccgcagtctgtgacgaccatccacagtgga
gggaagggatcagagaactttcccggttaaaccggaacctctcgaagagaggagacacta
agtgtctaaagttcgaacaagacatcattgagcaactcatgatggtcttgaatgatcgtc
tgagctggaaacaactcgaagagaagtttccatctcctcatggtccacgagggacagtag
cagaggcccaacgggcaggctacatgtccataagacgatttgccgatgaggcgacacgtg
gtgtcatcttccaaaacttagtttcggagcctcataaaatctccaatttcaacacacaac
cctatagaaaaactatgggaattgtgtgggaaaagttggaggctcttggcattgataaat
gctcacgaatcttagattcagatgagtatcgatcaacgaaggctaaagtaaacgtagatt
tttactttaacacccaagagattacttgtgcagatatagggttctgggacccggagaatc
cggagactgagacttgggagttcattgatgttagttttgagaaactatacaccatgaacc
tcccgaccctcagaattcccgatagatttctctttcattcgaagaatgaggagttatact
atggggagtccaaagaactggacacggttcctacggaaccggagacataatgtcttagag
tcctccagtcacgacgtggctggattacctctttgggttctgtcgaagacgggtcccgaa
ggagttccaccgacaacatcacgcatccgagccttcggctcaaaaaaaatttgctataat
agcaatgcgtgatggaagagtatacctacatccaagcaacacaccctagggatgttgtcg
gtgtagggtattcacccttttacgattaccttccggtactttcgacgaaagtacaaccgg
atggaaaaagacttcgtctttataccatcccggagggaaccatacttcaacggtctcatg
gcggacaatccttaggaaagttaccatgggaacagggaggctccttctcgacgagaagga
ggaaactccttagagttgtactcacaaagtccctgggcctacggcccaccgttgtcgaca
tcttattgacgaggtcaatcagacactttcaacggattgagggagccatcaatgctgtcg
tagacagtctagtatgtgctgaccctactatgttcctcctcgaagagaaggaaaatgcgg
gcatctttagggacttagtccgaaagatgttctatgttggtactttcaatctcgaccttc
tggtggatgattggaagaacttctcccgatctctctttcatcagtatgctgaaacagagg
tcataggtgggaggcctactgtcagtaggaccaacatctataagagactccttagggtct
ctaccttcaagaacctggattcatctttcagatcattccagatacttggccacctactct
ccacgcgccaatttccctttatggggaagcggtgtgaggagaaatctcttaagaggtttg
aggaagttgtgacgtctcttcacgaagtgaaggcatcacacctcagtaggatgggagagg
ctgccttctacataggtagaaagtgccgcctctatcatgtcccacataatgtcggacatt
tttccattaatagttcgggagactatgagttctccacctccgaaggagggaacgccttag
gcgttcgaacattaatgattgaggtattgggaaggaaatctgatgtcgcagaggagatga
ccccttgggggtatatccaacacaacaccgacctcgagatatggaggtatctctaccgag
atcaacccattcttgagggttccttcctagagcctcttacctcaggttttcctaaggaac
aacctggtcgcatgaggggccttgacgaagtcataggccgtcaactcatgtatgctgcct
ggaagaaaagtgtccgagtacctacggtacgctgtagcacagtagccgaaatgggtaaca
aagcccgtatcgtcactgtgggtccagcttggctgcagatcctgcaggcgcctttggcac
acactttaaaacacatgatgtggaatcacccatccgtgttctccagttttcatcggcagg
atcaggcctggatggcggtcataatgatctccaagtccaagctgacgaacttcgacgaag
ttctatcctccgatttgaaggacgcgacgaatgctcaaggtatcaccttgacacgtcacc
ttgtgagacaatttctaaggggttatggtctaagaccaaatccctacgttgacttcgtaa
tcgatcttattggacctagagagatcgtcctcccgacgggacggcggatcctctcgcgta
gaggtatcatgatgggtgaacccatggcgaagccatgtctcacacttctgaacctctgtg
tagaatattgcgcgtggcgcaagtataaaattaagtatgaccgagcgaatctccaacgga
gactcttccatattgggggagacgatcacttagtgatcggccctcggccataccttaatt
atatgaccaaattccacctcttatctgggtcccagatagagggtggagtccatggtacct
cccgcatagcggtacgctatgtggagagggtactgttcatagggaatttctcgaagagaa
aaccccatgaccccaagaattatccagaatcgatgattgtggagaccataaaggtcagaa
ttcttgaacgaggatatttacttcctattatcaaagataataagaatgttgccataggca
aatcctcaacgatatcagcctgtttgaagtggatgccaaggcatccactgtggccagaat
ggcacaaacagatgataagaggcctattcgtgtcacgaatgggagcatggctaccgaacc
tccggaaacatccgaagtgcttcaatagcatcatgcttcccaaattcttcgggggctatg
gcttagccatgtcagacctcg
>SRR20668554_Pvivax_Thailand_2016
tatgggaattgtgtgggaaaagttggaggctcttggcattgataaatgctcacgaatctt
agattcagatgagtatcgatcaacgaaggctaaagtaaacgtagatttttactttaacac
ccaagagattacttgtgcagatatagggttctgggacccggagaatccggagactgagac
ttgggagttcattgatgttagttttgagaaactatacaccatgaacctcccgaccctcag
aattcccgatagatttctctttcattcgaagaatgaggagttatactatggggagtccaa
agaactggacacggttcctacggaaccggagacataatgtcttagagtcctccagtcacg
acgtggctggattacctctttgggttctgtcgaagacgggtcccgaaggagttccaccga
caacatcacgcatccgagccttcggctcaaatttttgctataatagcaatgcgtgatgga
agagtatacctacatccaagcaacacaccctagggatgttgtcggtgtagggtattcacc
cttttacgattaccttccggtactttcgacgaaagtacaaccggatggaaaaagacttcg
tctttataccatcccggagggaaccatacttcaacggtctcatggcggacaatccttagg
aaagttaccatgggaacagggaggctccttctcgacgagaaggaggaaactccttagagt
tgtactcacaaagtccctgggcctacggcccaccgttgtcgacatcttattgacgaggtc
aatcagacactttcaacggattgagggagccatcaatgctgtcgtagacagtctagtatg
tgctgaccctactatgttcctcctcgaagagaaggaaaatgcgggcatctttagggactt
agtccgaaagatgttctatgttggtactttcaatctcgaccttctggtggatgattggaa
gaacttctcccgatctctctttcatcagtatgctgaaacagaggtcataggtgggaggcc
tactgtcagtaggaccaacatctataagagactccttagggtctctaccttcaagaacct
ggattcatctttcagatcattccagatacttggccacctactctccacgcgccaatttcc
ctttatggggaagcggtgtgaggagaaatctcttaagaggtttgaggaagttgtgacgtc
tcttcacgaagtgaaggcatcacacctcagtaggatgggagaggctgccttctacatagg
tagaaagtgccgcctctatcatgtcccacataatgtcggacatttttccattaatagttc
gggagactatgagttctccacctccgaaggagggaacgccttaggcgttcgaacattaat
gattgaggtattgggaaggaaatctgatgtcgcagaggagatgaccccttgggggtatat
ccaacacaacaccgacctcgagatatggaggtatctctaccgagatcaacccattcttga
gggttccttcctagagcctcttacctcaggttttcctaaggaacaacctggtcgcatgag
gggccttgacgaagtcataggccgtcaactcatgtatgctgcctggaagaaaagtgtccg
agtacctacggtacgctgtagcacagtagccgaaatgggtaacaaagcccgtatcgtcac
tgtgggtccagcttggctgcagatcctgcaggcgcctttggcacacactttaaaacacat
gatgtggaatcacccatccgtgttctccagttttcatcggcaggatcaggcctggatggc
ggtcataatgatctccaagtccaagctgacgaacttcgacgaagttctatcctccgattt
gaaggacgcgacgaatgctcaaggtatcaccttgacacgtcaccttgtgagacaatttct
aaggggttatggtctaagaccaaatccctacgttgacttcgtaatcgatcttattggacc
tagagagatcgtcctcccgacgggacggcggatcctctcgcgtagaggtatcatgatggg
tgaacccatggcgaagccatgtctcacacttctgaacctctgtgtagaatattgcgcgtg
gcgcaagtataaaattaagtatgaccgagcgaatctccaacggagactcttccatattgg
gggagacgatcacttagtgatcggccctcggccataccttaattatatgaccaaattcca
cctcttatctgggtcccagatagagggtggagtccatggtacctcccgcatagcggtacg
ctatgtggagagggtactgttcatagggaatttctcgaagagaaaaccccatgaccccaa
gaattatccagaatcgatgattgtggagaccataaaggtcagaattcttgaacgaggata
tttacttcctattatcaaagataataagaatgttgccataggcaaatcctcaacgatatc
agcctgtttgaagtggatgccaaggcatccactgtggccagaatggcacaaacagatgat
aagaggcctattcgtgtcacgaatgggagcatggctaccgaacctccggaaacatccgaa
gtgcttcaatagcatcatgcttcccaaattcttcgggggctatggcttagccatgtcaga
cctcgaagaatatacggcctatacaaaagcctcccgtccattacagtggatcatcgccgc
agtctgtgacgaccatccacagtggagggaagggatcagagaactttcccggttaaaccg
gaacctctcgaagagaggagacactaagtgtctaaagttcgaacaagacatcattgagca
actcatgatggtcttgaatgatcgtctgagctggaaacaactcgaagagaagtttccatc
tcctcatggtccacgagggacagtagcagaggcccaacgggcaggctacatgtccataag
acgatttgccgatgaggcgacacgtggtgtcatcttccaaaacttagtttcggagcctca
taaaatctccaatttcaacacacaaccctatagaaaaactatgggaattgtgtgggaaaa
gttggaggctcttggcattgataaatgctcacgaatcttagattcagatgagtatcgatc
aacgaaggctaaagtaaa
>SRR20668555_Pvivax_Thailand_2016
gagttcagacgtgtgctcttccgatctaatagcaatgcgtgatggaagagtatacctaca
tccaagcaacacaccctagggatgttgtcggtgtagggtattcacccttttacgattacc
ttccggtactttcgacgaaagtacaaccggatggaaaaagacttcgtctttataccatcc
cggagggaaccatacttcaacggtctcatggcggacaatccttaggaaagttaccatggg
aacagggaggctccttctcgacgagaaggaggaaactccttagagttgtactcacaaagt
ccctgggcctacggcccaccgttgtcgacatcttattgacgaggtcaatcagacactttc
aacggattgagggagccatcaatgctgtcgtagacagtctagtatgtgctgaccctacta
tgttcctcctcgaagagaaggaaaatgcgggcatctttagggacttagtccgaaagatgt
tctatgttggtactttcaatctcgaccttctggtggatgattggaagaacttctcccgat
ctctctttcatcagtatgctgaaacagaggtcataggtgggaggcctactgtcagtagga
ccaacatctataagagactccttagggtctctaccttcaagaacctggattcatctttca
gatcattccagatacttggccacctactctccacgcgccaatttccctttatggggaagc
ggtgtgaggagaaatctcttaagaggtttgaggaagttgtgacgtctcttcacgaagtga
aggcatcacacctcagtaggatgggagaggctgccttctacataggtagaaagtgccgcc
tctatcatgtcccacataatgtcggacatttttccattaatagttcgggagactatgagt
tctccacctccgaaggagggaacgccttaggcgttcgaacattaatgattgaggtattgg
gaaggaaatctgatgtcgcagaggagatgaccccttgggggtatatccaacacaacaccg
acctcgagatatggaggtatctctaccgagatcaacccattcttgagggttccttcctag
agcctcttacctcaggttttcctaaggaacaacctggtcgcatgaggggccttgacgaag
tcataggccgtcaactcatgtatgctgcctggaagaaaagtgtccgagtacctacggtac
gctgtagcacagtagccgaaatgggtaacaaagcccgtatcgtcactgtgggtccagctt
ggctgcagatcctgcaggcgcctttggcacacactttaaaacacatgatgtggaatcacc
catccgtgttctccagttttcatcggcaggatcaggcctggatggcggtcataatgatct
ccaagtccaagctgacgaacttcgacgaagttctatcctccgatttgaaggacgcgacga
atgctcaaggtatcaccttgacacgtcaccttgtgagacaatttctaaggggttatggtc
taagaccaaatccctacgttgacttcgtaatcgatcttattggacctagagagatcgtcc
tcccgacgggacggcggatcctctcgcgtagaggtatcatgatgggtgaacccatggcga
agccatgtctcacacttctgaacctctgtgtagaatattgcgcgtggcgcaagtataaaa
ttaagtatgaccgagcgaatctccaacggagactcttccatattgggggagacgatcact
tagtgatcggccctcggccataccttaattatatgaccaaattccacctcttatctgggt
cccagatagagggtggagtccatggtacctcccgcatagcggtacgctatgtggagaggg
tactgttcatagggaatttctcgaagagaaaaccccatgaccccaagaattatccagaat
cgatgattgtggagaccataaaggtcagaattcttgaacgaggatatttacttcctatta
tcaaagataataagaatgttgccataggcaaatcctcaacgatatcagcctgtttgaagt
ggatgccaaggcatccactgtggccagaatggcacaaacagatgataagaggcctattcg
tgtcacgaatgggagcatggctaccgaacctccggaaacatccgaagtgcttcaatagca
tcatgcttcccaaattcttcgggggctatggcttagccatgtcagacctcgaagaatata
cggcctatacaaaagcctcccgtccattacagtggatcatcgccgcagtctgtgacgacc
atccacagtggagggaagggatcagagaactttcccggttaaaccggaacctctcgaaga
gaggagacactaagtgtctaaagttcgaacaagacatcattgagcaactcatgatggtct
tgaatgatcgtctgagctggaaacaactcgaagagaagtttccatctcctcatggtccac
gagggacagtagcagaggcccaacgggcaggctacatgtccataagacgatttgccgatg
aggcgacacgtggtgtcatcttccaaaacttagtttcggagcctcataaaatctccaatt
tcaacacacaaccctatagaaaaactatgggaattgtgtgggaaaagttggaggctcttg
gcattgataaatgctcacgaatcttagattcagatgagtatcgatcaacgaaggctaaag
taaacgtagatttttactttaacacccaagagattacttgtgcagatatagggttctggg
acccggagaatccggagactgagacttgggagttcattgatgttagttttgagaaactat
acaccatgaacctcccgaccctcagaattcccgatagatttctctttcattcgaagaatg
aggagttatactatggggagtccaaagaactggacacggttcctacggaaccggagacat
aatgtcttagagtcctccagtcacgacgtggctggattacctctttgggttctgtcgaag
acgggtcccgaaggagttccaccgacaacatcacgcatccgagccttcggctcaaaaa
>SRR20668556_Pvivax_Thailand_2016
ggcgtactcgttgcttttatgttagacatatgagttgacccctatacgacgtataggcct
caactagaccgaaggtcttccaacataatacttaccgaagatggctaaaccccgactgac
tcaatctcgacgtgtcgagagagaaatcgacgaggccgctgaacttacggcaagaattga
gaaagaatttctcaatgtaccttatggcgtccgcttgaaggtgttgaggaatctctgtgt
tcaaaacggatatagaatgattcccctcacatcaagtgtagtgtcgacgacaccgaggac
tcttccctctgtacctcctaaggaggcagggaggaagaagcctgaccaacctaaggccct
gtcctggaccaaataccctaagggtatccagattgatcacgcgatgcgtgaaacggcagg
tagactgaaacgggaagaagatcccaaagaagttgaaattctccgagcgaagctcgcaga
gttaaaacttcagagggacgactttaaaagtcaacttcgcctccgtcggaggcctccctt
atcaggaaagacaaggaccacttctccaatatccgctgagatcccgaaagatcccaaagg
agaggatgaaggggaatcgaaaaagactggggacattccacctgaaaggtggtacgacct
ctgcagctcttccaacggaaacaaaggatctctgccgaaggcagataacccttagctgcc
ccttgaaatttcgcctatccgttttcgaagtgaagaaggagattgataatctcagactcg
aagagtctcttcacctcgaccggcgacgccggaggaatcggaaggatttcttccgaaggc
cacgggacgtcgttcccgacctacgataccgtaggataaatcggaaggagataaaagcct
taggctttttgtctcgtttaaaactcgaagagttttctttccgagaatataagttggtga
gatatatttatcttaaaatactaccgagagtggacttagtcctatatcggtatgtacacc
aacttgtgacatttggtgtcttacaactgttggagacatatctgtctaacagagagctat
gctctaagctgaactaagttcaggaggcgaagcctctagcgagtataagctctaaagagc
accttacaggttcagtcccccctagcaacttcggtactaggagagtctgtaagaatcgca
gtcacggagggattatcccgaaggattgtgtccgcgacaggatttcgagtcgcatccgag
ccttcggctcaaatttttttgctataatagcaatgcgtgatggaagagtatacctacatc
caagcaacacaccctagggatgttgtcggtgtagggtattcacccttttacgattacctt
ccggtactttcgacgaaagtacaaccggatggaaaaagacttcgtctttataccatcccg
gagggaaccatacttcaacggtctcatggcggacaatccttaggaaagttaccatgggaa
cagggaggctccttctcgacgagaaggaggaaactccttagagttgtactcacaaagtcc
ctgggcctacggcccaccgttgtcgacatcttattgacgaggtcaatcagacactttcaa
cggattgagggagccatcaatgctgtcgtagacagtctagtatgtgctgaccctactatg
ttcctcctcgaagagaaggaaaatgcgggcatctttagggacttagtccgaaagatgttc
tatgttggtactttcaatctcgaccttctggtggatgattggaagaacttctcccgatct
ctctttcatcagtatgctgaaacagaggtcataggtgggaggcctactgtcagtaggacc
aacatctataagagactccttagggtctctaccttcaagaacctggattcatctttcaga
tcattccagatacttggccacctactctccacgcgccaatttccctttatggggaagcgg
tgtgaggagaaatctcttaagaggtttgaggaagttgtgacgtctcttcacgaagtgaag
gcatcacacctcagtaggatgggagaggctgccttctacataggtagaaagtgccgcctc
tatcatgtcccacataatgtcggacatttttccattaatagttcgggagactatgagttc
tccacctccgaaggagggaacgccttaggcgttcgaacattaatgattgaggtattggga
aggaaatctgatgtcgcagaggagatgaccccttgggggtatatccaacacaacaccgac
ctcgagatatggaggtatctctaccgagatcaacccattcttgagggttccttcctagag
cctcttacctcaggttttcctaaggaacaacctggtcgcatgaggggccttgacgaagtc
ataggccgtcaactcatgtatgctgcctggaagaaaagtgtccgagtacctacggtacgc
tgtagcacagtagccgaaatgggtaacaaagcccgtatcgtcactgtgggtccagcttgg
ctgcagatcctgcaggcgcctttggcacacactttaaaacacatgatgtggaatcaccca
tccgtgttctccagttttcatcggcaggatcaggcctggatggcggtcataatgatctcc
aagtccaagctgacgaacttcgacgaagttctatcctccgatttgaaggacgcgacgaat
gctcaaggtatcaccttgacacgtcaccttgtgagacaatttctaaggggttatggtcta
agaccaaatccctacgttgacttcgtaatcgatcttattggacctagagagatcgtcctc
ccgacgggacggcggatcctctcgcgtagaggtatcatgatgggtgaacccatggcgaag
ccatgtctcacacttctgaacctctgtgtagaatattgcgcgtggcgcaagtataaaatt
aagtatgaccgagcgaatctccaacggagactcttccatattgggggagacgatcactta
gtgatcggccctcggccataccttaattatatgaccaaattccacctcttatctgggtcc
cagatagagggtggagtccatggtacctcccgcatagcggtacgctatgtggagagggta
ctgttcatagggaatttctcgaagagaaaaccccatgaccccaagaattatccagaatcg
atgattgtggagaccataaaggtcagaattcttgaacgaggatatttacttcctattatc
aaagataataagaatgttgccataggcaaatcctcaacgatatcagcctgtttgaagtgg
atgccaaggcatccactgtggccagaatggcacaaacagatgataagaggcctattcgtg
tcacgaatgggagcatggctaccgaacctccggaaacatccgaagtgcttcaatagcatc
atgcttcccaaattcttcgggggctatggcttagccatgtcagacctcgaagaatatacg
gcctatacaaaagcctcccgtccattacagtggatcatcgccgcagtctgtgacgaccat
ccacagtggagggaagggatcagagaactttcccggttaaaccggaacctctcgaagaga
ggagacactaagtgtctaaagttcgaacaagacatcattgagcaactcatgatggtcttg
aatgatcgtctgagctggaaacaactcgaagagaagtttccatctcctcatggtccacga
gggacagtagcagaggcccaacgggcaggctacatgtccataagacgatttgccgatgag
gcgacacgtggtgtcatcttccaaaacttagtttcggagcctcataaaatctccaatttc
aacacacaaccctatagaaaaactatgggaattgtgtgggaaaagttggaggctcttggc
attgataaatgctcacgaatcttagattcagatgagtatcgatcaacgaaggctaaagta
aacgtagatttttactttaacacccaagagattacttgtgcagatatagggttctgggac
ccggagaatccggagactgagacttgggagttcattgatgttagttttgagaaactatac
accatgaacctcccgaccctcagaattcccgatagatttctctttcattcgaagaatgag
gagttatactatggggagtccaaagaactggacacggttcctacggaaccggagacataa
tgtcttagagtcctccagtcacgacgtggctggattacctctttgggttctgtcgaagac
gggtcccgaaggagttccaccgacaacatcacgcatccgagccttcggctc
>SRR20668557_Pvivax_Thailand_2016
taggaaagttaccatgggaacagggaggctccttctcgacgagaaggaggaaactcctta
gagttgtactcacaaagtccctgggcctacggcccaccgttgtcgacatcttattgacga
ggtcaatcagacactttcaacggattgagggagccatcaatgctgtcgtagacagtctag
tatgtgctgaccctactatgttcctcctcgaagagaaggaaaatgcgggcatctttaggg
acttagtccgaaagatgttctatgttggtactttcaatctcgaccttctggtggatgatt
ggaagaacttctcccgatctctctttcatcagtatgctgaaacagaggtcataggtggga
ggcctactgtcagtaggaccaacatctataagagactccttagggtctctaccttcaaga
acctggattcatctttcagatcattccagatacttggccacctactctccacgcgccaat
ttccctttatggggaagcggtgtgaggagaaatctcttaagaggtttgaggaagttgtga
cgtctcttcacgaagtgaaggcatcacacctcagtaggatgggagaggctgccttctaca
taggtagaaagtgccgcctctatcatgtcccacataatgtcggacatttttccattaata
gttcgggagactatgagttctccacctccgaaggagggaacgccttaggcgttcgaacat
taatgattgaggtattgggaaggaaatctgatgtcgcagaggagatgaccccttgggggt
atatccaacacaacaccgacctcgagatatggaggtatctctaccgagatcaacccattc
ttgagggttccttcctagagcctcttacctcaggttttcctaaggaacaacctggtcgca
tgaggggccttgacgaagtcataggccgtcaactcatgtatgctgcctggaagaaaagtg
tccgagtacctacggtacgctgtagcacagtagccgaaatgggtaacaaagcccgtatcg
tcactgtgggtccagcttggctgcagatcctgcaggcgcctttggcacacactttaaaac
acatgatgtggaatcacccatccgtgttctccagttttcatcggcaggatcaggcctgga
tggcggtcataatgatctccaagtccaagctgacgaacttcgacgaagttctatcctccg
atttgaaggacgcgacgaatgctcaaggtatcaccttgacacgtcaccttgtgagacaat
ttctaaggggttatggtctaagaccaaatccctacgttgacttcgtaatcgatcttattg
gacctagagagatcgtcctcccgacgggacggcggatcctctcgcgtagaggtatcatga
tgggtgaacccatggcgaagccatgtctcacacttctgaacctctgtgtagaatattgcg
cgtggcgcaagtataaaattaagtatgaccgagcgaatctccaacggagactcttccata
ttgggggagacgatcacttagtgatcggccctcggccataccttaattatatgaccaaat
tccacctcttatctgggtcccagatagagggtggagtccatggtacctcccgcatagcgg
tacgctatgtggagagggtactgttcatagggaatttctcgaagagaaaaccccatgacc
ccaagaattatccagaatcgatgattgtggagaccataaaggtcagaattcttgaacgag
gatatttacttcctattatcaaagataataagaatgttgccataggcaaatcctcaacga
tatcagcctgtttgaagtggatgccaaggcatccactgtggccagaatggcacaaacaga
tgataagaggcctattcgtgtcacgaatgggagcatggctaccgaacctccggaaacatc
cgaagtgcttcaatagcatcatgcttcccaaattcttcgggggctatggcttagccatgt
cagacctcgaagaatatacggcctatacaaaagcctcccgtccattacagtggatcatcg
ccgcagtctgtgacgaccatccacagtggagggaagggatcagagaactttcccggttaa
accggaacctctcgaagagaggagacactaagtgtctaaagttcgaacaagacatcattg
agcaactcatgatggtcttgaatgatcgtctgagctggaaacaactcgaagagaagtttc
catctcctcatggtccacgagggacagtagcagaggcccaacgggcaggctacatgtcca
taagacgatttgccgatgaggcgacacgtggtgtcatcttccaaaacttagtttcggagc
ctcataaaatctccaatttcaacacacaaccctatagaaaaactatgggaattgtgtggg
aaaagttggaggctcttggcattgataaatgctcacgaatcttagattcagatgagtatc
gatcaacgaaggctaaagtaaacgtagatttttactttaacacccaagagattacttgtg
cagatatagggttctgggacccggagaatccggagactgagacttgggagttcattgatg
ttagttttgagaaactatacaccatgaacctcccgaccctcagaattcccgatagatttc
tctttcattcgaagaatgaggagttatactatggggagtccaaagaactggacacggttc
ctacggaaccggagacataatgtcttagagtcctccagtcacgacgtggctggattacct
ctttgggttctgtcgaagacgggtcccgaaggagttccaccgacaacatcacgcatccga
gccttcggctcaaaaaatttgctataatagcaatgcgtgatggaagagtatacctacatc
caagcaacacaccctagggatgttgtcggtgtagggtattcacccttttacgattacctt
ccggtactttcgacgaaagtacaaccggatggaaaaagacttcgtctttataccatcccg
gagggaaccatacttcaacggtctcatggcggacaatccttaggaaagttaccatgggaa
cagggaggctccttctcgacgagaaggaggaaactccttagagttgtactcacaaagtcc
ctgggcctacggcccaccg
>SRR20668558_Pvivax_Thailand_2016
tttgctataatagcaatgcgtgatggaagagtatacctacatccaagcaacacaccctag
ggatgttgtcggtgtagggtattcacccttttacgattaccttccggtactttcgacgaa
agtacaaccggatggaaaaagacttcgtctttataccatcccggagggaaccatacttca
acggtctcatggcggacaatccttaggaaagttaccatgggaacagggaggctccttctc
gacgagaaggaggaaactccttagagttgtactcacaaagtccctgggcctacggcccac
cgttgtcgacatcttattgacgaggtcaatcagacactttcaacggattgagggagccat
caatgctgtcgtagacagtctagtatgtgctgaccctactatgttcctcctcgaagagaa
ggaaaatgcgggcatctttagggacttagtccgaaagatgttctatgttggtactttcaa
tctcgaccttctggtggatgattggaagaacttctcccgatctctctttcatcagtatgc
tgaaacagaggtcataggtgggaggcctactgtcagtaggaccaacatctataagagact
ccttagggtctctaccttcaagaacctggattcatctttcagatcattccagatacttgg
ccacctactctccacgcgccaatttccctttatggggaagcggtgtgaggagaaatctct
taagaggtttgaggaagttgtgacgtctcttcacgaagtgaaggcatcacacctcagtag
gatgggagaggctgccttctacataggtagaaagtgccgcctctatcatgtcccacataa
tgtcggacatttttccattaatagttcgggagactatgagttctccacctccgaaggagg
gaacgccttaggcgttcgaacattaatgattgaggtattgggaaggaaatctgatgtcgc
agaggagatgaccccttgggggtatatccaacacaacaccgacctcgagatatggaggta
tctctaccgagatcaacccattcttgagggttccttcctagagcctcttacctcaggttt
tcctaaggaacaacctggtcgcatgaggggccttgacgaagtcataggccgtcaactcat
gtatgctgcctggaagaaaagtgtccgagtacctacggtacgctgtagcacagtagccga
aatgggtaacaaagcccgtatcgtcactgtgggtccagcttggctgcagatcctgcaggc
gcctttggcacacactttaaaacacatgatgtggaatcacccatccgtgttctccagttt
tcatcggcaggatcaggcctggatggcggtcataatgatctccaagtccaagctgacgaa
cttcgacgaagttctatcctccgatttgaaggacgcgacgaatgctcaaggtatcacctt
gacacgtcaccttgtgagacaatttctaaggggttatggtctaagaccaaatccctacgt
tgacttcgtaatcgatcttattggacctagagagatcgtcctcccgacgggacggcggat
cctctcgcgtagaggtatcatgatgggtgaacccatggcgaagccatgtctcacacttct
gaacctctgtgtagaatattgcgcgtggcgcaagtataaaattaagtatgaccgagcgaa
tctccaacggagactcttccatattgggggagacgatcacttagtgatcggccctcggcc
ataccttaattatatgaccaaattccacctcttatctgggtcccagatagagggtggagt
ccatggtacctcccgcatagcggtacgctatgtggagagggtactgttcatagggaattt
ctcgaagagaaaaccccatgaccccaagaattatccagaatcgatgattgtggagaccat
aaaggtcagaattcttgaacgaggatatttacttcctattatcaaagataataagaatgt
tgccataggcaaatcctcaacgatatcagcctgtttgaagtggatgccaaggcatccact
gtggccagaatggcacaaacagatgataagaggcctattcgtgtcacgaatgggagcatg
gctaccgaacctccggaaacatccgaagtgcttcaatagcatcatgcttcccaaattctt
cgggggctatggcttagccatgtcagacctcgaagaatatacggcctatacaaaagcctc
ccgtccattacagtggatcatcgccgcagtctgtgacgaccatccacagtggagggaagg
gatcagagaactttcccggttaaaccggaacctctcgaagagaggagacactaagtgtct
aaagttcgaacaagacatcattgagcaactcatgatggtcttgaatgatcgtctgagctg
gaaacaactcgaagagaagtttccatctcctcatggtccacgagggacagtagcagaggc
ccaacgggcaggctacatgtccataagacgatttgccgatgaggcgacacgtggtgtcat
cttccaaaacttagtttcggagcctcataaaatctccaatttcaacacacaaccctatag
aaaaactatgggaattgtgtgggaaaagttggaggctcttggcattgataaatgctcacg
aatcttagattcagatgagtatcgatcaacgaaggctaaagtaaacgtagatttttactt
taacacccaagagattacttgtgcagatatagggttctgggacccggagaatccggagac
tgagacttgggagttcattgatgttagttttgagaaactatacaccatgaacctcccgac
cctcagaattcccgatagatttctctttcattcgaagaatgaggagttatactatgggga
gtccaaagaactggacacggttcctacggaaccggagacataatgtcttagagtcctcca
gtcacgacgtggctggattacctctttgggttctgtcgaagacgggtcccgaaggagttc
caccgacaacatcacgcatccgagccttcggctcaaaaaaatttgctagaatagcaaggc
gtactcgtt
>SRR20668559_Pvivax_Thailand_2016
gggttccttcctagagcctcttacctcaggttttcctaaggaacaacctggtcgcatgag
gggccttgacgaagtcataggccgtcaactcatgtatgctgcctggaagaaaagtgtccg
agtacctacggtacgctgtagcacagtagccgaaatgggtaacaaagcccgtatcgtcac
tgtgggtccagcttggctgcagatcctgcaggcgcctttggcacacactttaaaacacat
gatgtggaatcacccatccgtgttctccagttttcatcggcaggatcaggcctggatggc
ggtcataatgatctccaagtccaagctgacgaacttcgacgaagttctatcctccgattt
gaaggacgcgacgaatgctcaaggtatcaccttgacacgtcaccttgtgagacaatttct
aaggggttatggtctaagaccaaatccctacgttgacttcgtaatcgatcttattggacc
tagagagatcgtcctcccgacgggacggcggatcctctcgcgtagaggtatcatgatggg
tgaacccatggcgaagccatgtctcacacttctgaacctctgtgtagaatattgcgcgtg
gcgcaagtataaaattaagtatgaccgagcgaatctccaacggagactcttccatattgg
gggagacgatcacttagtgatcggccctcggccataccttaattatatgaccaaattcca
cctcttatctgggtcccagatagagggtggagtccatggtacctcccgcatagcggtacg
ctatgtggagagggtactgttcatagggaatttctcgaagagaaaaccccatgaccccaa
gaattatccagaatcgatgattgtggagaccataaaggtcagaattcttgaacgaggata
tttacttcctattatcaaagataataagaatgttgccataggcaaatcctcaacgatatc
agcctgtttgaagtggatgccaaggcatccactgtggccagaatggcacaaacagatgat
aagaggcctattcgtgtcacgaatgggagcatggctaccgaacctccggaaacatccgaa
gtgcttcaatagcatcatgcttcccaaattcttcgggggctatggcttagccatgtcaga
cctcgaagaatatacggcctatacaaaagcctcccgtccattacagtggatcatcgccgc
agtctgtgacgaccatccacagtggagggaagggatcagagaactttcccggttaaaccg
gaacctctcgaagagaggagacactaagtgtctaaagttcgaacaagacatcattgagca
actcatgatggtcttgaatgatcgtctgagctggaaacaactcgaagagaagtttccatc
tcctcatggtccacgagggacagtagcagaggcccaacgggcaggctacatgtccataag
acgatttgccgatgaggcgacacgtggtgtcatcttccaaaacttagtttcggagcctca
taaaatctccaatttcaacacacaaccctatagaaaaactatgggaattgtgtgggaaaa
gttggaggctcttggcattgataaatgctcacgaatcttagattcagatgagtatcgatc
aacgaaggctaaagtaaacgtagatttttactttaacacccaagagattacttgtgcaga
tatagggttctgggacccggagaatccggagactgagacttgggagttcattgatgttag
ttttgagaaactatacaccatgaacctcccgaccctcagaattcccgatagatttctctt
tcattcgaagaatgaggagttatactatggggagtccaaagaactggacacggttcctac
ggaaccggagacataatgtcttagagtcctccagtcacgacgtggctggattacctcttt
gggttctgtcgaagacgggtcccgaaggagttccaccgacaacatcacgcatccgagcct
tcggctcaaaaaaaatttgctataatagcaatgcgtgatggaagagtatacctacatcca
agcaacacaccctagggatgttgtcggtgtagggtattcacccttttacgattaccttcc
ggtactttcgacgaaagtacaaccggatggaaaaagacttcgtctttataccatcccgga
gggaaccatacttcaacggtctcatggcggacaatccttaggaaagttaccatgggaaca
gggaggctccttctcgacgagaaggaggaaactccttagagttgtactcacaaagtccct
gggcctacggcccaccgttgtcgacatcttattgacgaggtcaatcagacactttcaacg
gattgagggagccatcaatgctgtcgtagacagtctagtatgtgctgaccctactatgtt
cctcctcgaagagaaggaaaatgcgggcatctttagggacttagtccgaaagatgttcta
tgttggtactttcaatctcgaccttctggtggatgattggaagaacttctcccgatctct
ctttcatcagtatgctgaaacagaggtcataggtgggaggcctactgtcagtaggaccaa
catctataagagactccttagggtctctaccttcaagaacctggattcatctttcagatc
attccagatacttggccacctactctccacgcgccaatttccctttatggggaagcggtg
tgaggagaaatctcttaagaggtttgaggaagttgtgacgtctcttcacgaagtgaaggc
atcacacctcagtaggatgggagaggctgccttctacataggtagaaagtgccgcctcta
tcatgtcccacataatgtcggacatttttccattaatagttcgggagactatgagttctc
cacctccgaaggagggaacgccttaggcgttcgaacattaatgattgaggtattgggaag
gaaatctgatgtcgcagaggagatgaccccttgggggtatatccaacacaacaccgacct
cgagatatggaggtatctctaccgagatcaacccattcttgagggttccttcctagagcc
tcttacctcaggttttcctaaggaacaacctggtcgcatgaggggccttgacgaagtcat
aggccgtcaactcatgtatgc
>SRR20668560_Pvivax_Thailand_2016
caagcaacacaccctagggatgttgtcggtgtagggtattcacccttttacgattacctt
ccggtactttcgacgaaagtacaaccggatggaaaaagacttcgtctttataccatcccg
gagggaaccatacttcaacggtctcatggcggacaatccttaggaaagttaccatgggaa
cagggaggctccttctcgacgagaaggaggaaactccttagagttgtactcacaaagtcc
ctgggcctacggcccaccgttgtcgacatcttattgacgaggtcaatcagacactttcaa
cggattgagggagccatcaatgctgtcgtagacagtctagtatgtgctgaccctactatg
ttcctcctcgaagagaaggaaaatgcgggcatctttagggacttagtccgaaagatgttc
tatgttggtactttcaatctcgaccttctggtggatgattggaagaacttctcccgatct
ctctttcatcagtatgctgaaacagaggtcataggtgggaggcctactgtcagtaggacc
aacatctataagagactccttagggtctctaccttcaagaacctggattcatctttcaga
tcattccagatacttggccacctactctccacgcgccaatttccctttatggggaagcgg
tgtgaggagaaatctcttaagaggtttgaggaagttgtgacgtctcttcacgaagtgaag
gcatcacacctcagtaggatgggagaggctgccttctacataggtagaaagtgccgcctc
tatcatgtcccacataatgtcggacatttttccattaatagttcgggagactatgagttc
tccacctccgaaggagggaacgccttaggcgttcgaacattaatgattgaggtattggga
aggaaatctgatgtcgcagaggagatgaccccttgggggtatatccaacacaacaccgac
ctcgagatatggaggtatctctaccgagatcaacccattcttgagggttccttcctagag
cctcttacctcaggttttcctaaggaacaacctggtcgcatgaggggccttgacgaagtc
ataggccgtcaactcatgtatgctgcctggaagaaaagtgtccgagtacctacggtacgc
tgtagcacagtagccgaaatgggtaacaaagcccgtatcgtcactgtgggtccagcttgg
ctgcagatcctgcaggcgcctttggcacacactttaaaacacatgatgtggaatcaccca
tccgtgttctccagttttcatcggcaggatcaggcctggatggcggtcataatgatctcc
aagtccaagctgacgaacttcgacgaagttctatcctccgatttgaaggacgcgacgaat
gctcaaggtatcaccttgacacgtcaccttgtgagacaatttctaaggggttatggtcta
agaccaaatccctacgttgacttcgtaatcgatcttattggacctagagagatcgtcctc
ccgacgggacggcggatcctctcgcgtagaggtatcatgatgggtgaacccatggcgaag
ccatgtctcacacttctgaacctctgtgtagaatattgcgcgtggcgcaagtataaaatt
aagtatgaccgagcgaatctccaacggagactcttccatattgggggagacgatcactta
gtgatcggccctcggccataccttaattatatgaccaaattccacctcttatctgggtcc
cagatagagggtggagtccatggtacctcccgcatagcggtacgctatgtggagagggta
ctgttcatagggaatttctcgaagagaaaaccccatgaccccaagaattatccagaatcg
atgattgtggagaccataaaggtcagaattcttgaacgaggatatttacttcctattatc
aaagataataagaatgttgccataggcaaatcctcaacgatatcagcctgtttgaagtgg
atgccaaggcatccactgtggccagaatggcacaaacagatgataagaggcctattcgtg
tcacgaatgggagcatggctaccgaacctccggaaacatccgaagtgcttcaatagcatc
atgcttcccaaattcttcgggggctatggcttagccatgtcagacctcgaagaatatacg
gcctatacaaaagcctcccgtccattacagtggatcatcgccgcagtctgtgacgaccat
ccacagtggagggaagggatcagagaactttcccggttaaaccggaacctctcgaagaga
ggagacactaagtgtctaaagttcgaacaagacatcattgagcaactcatgatggtcttg
aatgatcgtctgagctggaaacaactcgaagagaagtttccatctcctcatggtccacga
gggacagtagcagaggcccaacgggcaggctacatgtccataagacgatttgccgatgag
gcgacacgtggtgtcatcttccaaaacttagtttcggagcctcataaaatctccaatttc
aacacacaaccctatagaaaaactatgggaattgtgtgggaaaagttggaggctcttggc
attgataaatgctcacgaatcttagattcagatgagtatcgatcaacgaaggctaaagta
aacgtagatttttactttaacacccaagagattacttgtgcagatatagggttctgggac
ccggagaatccggagactgagacttgggagttcattgatgttagttttgagaaactatac
accatgaacctcccgaccctcagaattcccgatagatttctctttcattcgaagaatgag
gagttatactatggggagtccaaagaactggacacggttcctacggaaccggagacataa
tgtcttagagtcctccagtcacgacgtggctggattacctctttgggttctgtcgaagac
gggtcccgaaggagttccaccgacaacatcacgcatccgagccttcggctcaaatttttt
gctataatagcaatgcgtgatggaagagtatacctacatccaagcaacacaccctaggga
tgttgtcggtgtagggtattcacccttttacgattaccttccggtactttcgacgaaagt
acaaccggatggaaaaaga
>SRR20668561_Pvivax_Thailand_2016
gaggcctattcgtgtcacgaatgggagcatggctaccgaacctccggaaacatccgaagt
gcttcaatagcatcatgcttcccaaattcttcgggggctatggcttagccatgtcagacc
tcgaagaatatacggcctatacaaaagcctcccgtccattacagtggatcatcgccgcag
tctgtgacgaccatccacagtggagggaagggatcagagaactttcccggttaaaccgga
acctctcgaagagaggagacactaagtgtctaaagttcgaacaagacatcattgagcaac
tcatgatggtcttgaatgatcgtctgagctggaaacaactcgaagagaagtttccatctc
ctcatggtccacgagggacagtagcagaggcccaacgggcaggctacatgtccataagac
gatttgccgatgaggcgacacgtggtgtcatcttccaaaacttagtttcggagcctcata
aaatctccaatttcaacacacaaccctatagaaaaactatgggaattgtgtgggaaaagt
tggaggctcttggcattgataaatgctcacgaatcttagattcagatgagtatcgatcaa
cgaaggctaaagtaaacgtagatttttactttaacacccaagagattacttgtgcagata
tagggttctgggacccggagaatccggagactgagacttgggagttcattgatgttagtt
ttgagaaactatacaccatgaacctcccgaccctcagaattcccgatagatttctctttc
attcgaagaatgaggagttatactatggggagtccaaagaactggacacggttcctacgg
aaccggagacataatgtcttagagtcctccagtcacgacgtggctggattacctctttgg
gttctgtcgaagacgggtcccgaaggagttccaccgacaacatcacgcatccgagccttc
ggctcaaaaaaaatttgctataatagcaatgcgtgatggaagagtatacctacatccaag
caacacaccctagggatgttgtcggtgtagggtattcacccttttacgattaccttccgg
tactttcgacgaaagtacaaccggatggaaaaagacttcgtctttataccatcccggagg
gaaccatacttcaacggtctcatggcggacaatccttaggaaagttaccatgggaacagg
gaggctccttctcgacgagaaggaggaaactccttagagttgtactcacaaagtccctgg
gcctacggcccaccgttgtcgacatcttattgacgaggtcaatcagacactttcaacgga
ttgagggagccatcaatgctgtcgtagacagtctagtatgtgctgaccctactatgttcc
tcctcgaagagaaggaaaatgcgggcatctttagggacttagtccgaaagatgttctatg
ttggtactttcaatctcgaccttctggtggatgattggaagaacttctcccgatctctct
ttcatcagtatgctgaaacagaggtcataggtgggaggcctactgtcagtaggaccaaca
tctataagagactccttagggtctctaccttcaagaacctggattcatctttcagatcat
tccagatacttggccacctactctccacgcgccaatttccctttatggggaagcggtgtg
aggagaaatctcttaagaggtttgaggaagttgtgacgtctcttcacgaagtgaaggcat
cacacctcagtaggatgggagaggctgccttctacataggtagaaagtgccgcctctatc
atgtcccacataatgtcggacatttttccattaatagttcgggagactatgagttctcca
cctccgaaggagggaacgccttaggcgttcgaacattaatgattgaggtattgggaagga
aatctgatgtcgcagaggagatgaccccttgggggtatatccaacacaacaccgacctcg
agatatggaggtatctctaccgagatcaacccattcttgagggttccttcctagagcctc
ttacctcaggttttcctaaggaacaacctggtcgcatgaggggccttgacgaagtcatag
gccgtcaactcatgtatgctgcctggaagaaaagtgtccgagtacctacggtacgctgta
gcacagtagccgaaatgggtaacaaagcccgtatcgtcactgtgggtccagcttggctgc
agatcctgcaggcgcctttggcacacactttaaaacacatgatgtggaatcacccatccg
tgttctccagttttcatcggcaggatcaggcctggatggcggtcataatgatctccaagt
ccaagctgacgaacttcgacgaagttctatcctccgatttgaaggacgcgacgaatgctc
aaggtatcaccttgacacgtcaccttgtgagacaatttctaaggggttatggtctaagac
caaatccctacgttgacttcgtaatcgatcttattggacctagagagatcgtcctcccga
cgggacggcggatcctctcgcgtagaggtatcatgatgggtgaacccatggcgaagccat
gtctcacacttctgaacctctgtgtagaatattgcgcgtggcgcaagtataaaattaagt
atgaccgagcgaatctccaacggagactcttccatattgggggagacgatcacttagtga
tcggccctcggccataccttaattatatgaccaaattccacctcttatctgggtcccaga
tagagggtggagtccatggtacctcccgcatagcggtacgctatgtggagagggtactgt
tcatagggaatttctcgaagagaaaaccccatgaccccaagaattatccagaatcgatga
ttgtggagaccataaaggtcagaattcttgaacgaggatatttacttcctattatcaaag
ataataagaatgttgccataggcaaatcctcaacgatatcagcctgtttgaagtggatgc
caaggcatccactgtggccagaatggcacaaacagatgataagaggcctattcgtgtcac
gaatgggagcatggctaccgaacctccggaaacatccgaagtgcttcaatagcatcatgc
ttcccaaattcttcgggggct
>SRR20668562_Pvivax_Thailand_2016
gatatttacttcctattatcaaagataataagaatgttgccataggcaaatcctcaacga
tatcagcctgtttgaagtggatgccaaggcatccactgtggccagaatggcacaaacaga
tgataagaggcctattcgtgtcacgaatgggagcatggctaccgaacctccggaaacatc
cgaagtgcttcaatagcatcatgcttcccaaattcttcgggggctatggcttagccatgt
cagacctcgaagaatatacggcctatacaaaagcctcccgtccattacagtggatcatcg
ccgcagtctgtgacgaccatccacagtggagggaagggatcagagaactttcccggttaa
accggaacctctcgaagagaggagacactaagtgtctaaagttcgaacaagacatcattg
agcaactcatgatggtcttgaatgatcgtctgagctggaaacaactcgaagagaagtttc
catctcctcatggtccacgagggacagtagcagaggcccaacgggcaggctacatgtcca
taagacgatttgccgatgaggcgacacgtggtgtcatcttccaaaacttagtttcggagc
ctcataaaatctccaatttcaacacacaaccctatagaaaaactatgggaattgtgtggg
aaaagttggaggctcttggcattgataaatgctcacgaatcttagattcagatgagtatc
gatcaacgaaggctaaagtaaacgtagatttttactttaacacccaagagattacttgtg
cagatatagggttctgggacccggagaatccggagactgagacttgggagttcattgatg
ttagttttgagaaactatacaccatgaacctcccgaccctcagaattcccgatagatttc
tctttcattcgaagaatgaggagttatactatggggagtccaaagaactggacacggttc
ctacggaaccggagacataatgtcttagagtcctccagtcacgacgtggctggattacct
ctttgggttctgtcgaagacgggtcccgaaggagttccaccgacaacatcacgcatccga
gccttcggctcaaatttttttgctataatagcaatgcgtgatggaagagtatacctacat
ccaagcaacacaccctagggatgttgtcggtgtagggtattcacccttttacgattacct
tccggtactttcgacgaaagtacaaccggatggaaaaagacttcgtctttataccatccc
ggagggaaccatacttcaacggtctcatggcggacaatccttaggaaagttaccatggga
acagggaggctccttctcgacgagaaggaggaaactccttagagttgtactcacaaagtc
cctgggcctacggcccaccgttgtcgacatcttattgacgaggtcaatcagacactttca
acggattgagggagccatcaatgctgtcgtagacagtctagtatgtgctgaccctactat
gttcctcctcgaagagaaggaaaatgcgggcatctttagggacttagtccgaaagatgtt
ctatgttggtactttcaatctcgaccttctggtggatgattggaagaacttctcccgatc
tctctttcatcagtatgctgaaacagaggtcataggtgggaggcctactgtcagtaggac
caacatctataagagactccttagggtctctaccttcaagaacctggattcatctttcag
atcattccagatacttggccacctactctccacgcgccaatttccctttatggggaagcg
gtgtgaggagaaatctcttaagaggtttgaggaagttgtgacgtctcttcacgaagtgaa
ggcatcacacctcagtaggatgggagaggctgccttctacataggtagaaagtgccgcct
ctatcatgtcccacataatgtcggacatttttccattaatagttcgggagactatgagtt
ctccacctccgaaggagggaacgccttaggcgttcgaacattaatgattgaggtattggg
aaggaaatctgatgtcgcagaggagatgaccccttgggggtatatccaacacaacaccga
cctcgagatatggaggtatctctaccgagatcaacccattcttgagggttccttcctaga
gcctcttacctcaggttttcctaaggaacaacctggtcgcatgaggggccttgacgaagt
cataggccgtcaactcatgtatgctgcctggaagaaaagtgtccgagtacctacggtacg
ctgtagcacagtagccgaaatgggtaacaaagcccgtatcgtcactgtgggtccagcttg
gctgcagatcctgcaggcgcctttggcacacactttaaaacacatgatgtggaatcaccc
atccgtgttctccagttttcatcggcaggatcaggcctggatggcggtcataatgatctc
caagtccaagctgacgaacttcgacgaagttctatcctccgatttgaaggacgcgacgaa
tgctcaaggtatcaccttgacacgtcaccttgtgagacaatttctaaggggttatggtct
aagaccaaatccctacgttgacttcgtaatcgatcttattggacctagagagatcgtcct
cccgacgggacggcggatcctctcgcgtagaggtatcatgatgggtgaacccatggcgaa
gccatgtctcacacttctgaacctctgtgtagaatattgcgcgtggcgcaagtataaaat
taagtatgaccgagcgaatctccaacggagactcttccatattgggggagacgatcactt
agtgatcggccctcggccataccttaattatatgaccaaattccacctcttatctgggtc
ccagatagagggtggagtccatggtacctcccgcatagcggtacgctatgtggagagggt
actgttcatagggaatttctcgaagagaaaaccccatgaccccaagaattatccagaatc
gatgattgtggagaccataaaggtcagaattcttgaacgaggatatttacttcctattat
caaagataataagaatgttgccataggcaaatcctcaacgatatcagcctgtttgaagtg
gatgccaaggcatccactgt
>SRR20668563_Pvivax_Thailand_2016
gatatttacttcctattatcaaagataataagaatgttgccataggcaaatcctcaacga
tatcagcctgtttgaagtggatgccaaggcatccactgtggccagaatggcacaaacaga
tgataagaggcctattcgtgtcacgaatgggagcatggctaccgaacctccggaaacatc
cgaagtgcttcaatagcatcatgcttcccaaattcttcgggggctatggcttagccatgt
cagacctcgaagaatatacggcctatacaaaagcctcccgtccattacagtggatcatcg
ccgcagtctgtgacgaccatccacagtggagggaagggatcagagaactttcccggttaa
accggaacctctcgaagagaggagacactaagtgtctaaagttcgaacaagacatcattg
agcaactcatgatggtcttgaatgatcgtctgagctggaaacaactcgaagagaagtttc
catctcctcatggtccacgagggacagtagcagaggcccaacgggcaggctacatgtcca
taagacgatttgccgatgaggcgacacgtggtgtcatcttccaaaacttagtttcggagc
ctcataaaatctccaatttcaacacacaaccctatagaaaaactatgggaattgtgtggg
aaaagttggaggctcttggcattgataaatgctcacgaatcttagattcagatgagtatc
gatcaacgaaggctaaagtaaacgtagatttttactttaacacccaagagattacttgtg
cagatatagggttctgggacccggagaatccggagactgagacttgggagttcattgatg
ttagttttgagaaactatacaccatgaacctcccgaccctcagaattcccgatagatttc
tctttcattcgaagaatgaggagttatactatggggagtccaaagaactggacacggttc
ctacggaaccggagacataatgtcttagagtcctccagtcacgacgtggctggattacct
ctttgggttctgtcgaagacgggtcccgaaggagttccaccgacaacatcacgcatccga
gccttcggctcaaaattttttttgctataatagcaatgcgtgatggaagagtatacctac
atccaagcaacacaccctagggatgttgtcggtgtagggtattcacccttttacgattac
cttccggtactttcgacgaaagtacaaccggatggaaaaagacttcgtctttataccatc
ccggagggaaccatacttcaacggtctcatggcggacaatccttaggaaagttaccatgg
gaacagggaggctccttctcgacgagaaggaggaaactccttagagttgtactcacaaag
tccctgggcctacggcccaccgttgtcgacatcttattgacgaggtcaatcagacacttt
caacggattgagggagccatcaatgctgtcgtagacagtctagtatgtgctgaccctact
atgttcctcctcgaagagaaggaaaatgcgggcatctttagggacttagtccgaaagatg
ttctatgttggtactttcaatctcgaccttctggtggatgattggaagaacttctcccga
tctctctttcatcagtatgctgaaacagaggtcataggtgggaggcctactgtcagtagg
accaacatctataagagactccttagggtctctaccttcaagaacctggattcatctttc
agatcattccagatacttggccacctactctccacgcgccaatttccctttatggggaag
cggtgtgaggagaaatctcttaagaggtttgaggaagttgtgacgtctcttcacgaagtg
aaggcatcacacctcagtaggatgggagaggctgccttctacataggtagaaagtgccgc
ctctatcatgtcccacataatgtcggacatttttccattaatagttcgggagactatgag
ttctccacctccgaaggagggaacgccttaggcgttcgaacattaatgattgaggtattg
ggaaggaaatctgatgtcgcagaggagatgaccccttgggggtatatccaacacaacacc
gacctcgagatatggaggtatctctaccgagatcaacccattcttgagggttccttccta
gagcctcttacctcaggttttcctaaggaacaacctggtcgcatgaggggccttgacgaa
gtcataggccgtcaactcatgtatgctgcctggaagaaaagtgtccgagtacctacggta
cgctgtagcacagtagccgaaatgggtaacaaagcccgtatcgtcactgtgggtccagct
tggctgcagatcctgcaggcgcctttggcacacactttaaaacacatgatgtggaatcac
ccatccgtgttctccagttttcatcggcaggatcaggcctggatggcggtcataatgatc
tccaagtccaagctgacgaacttcgacgaagttctatcctccgatttgaaggacgcgacg
aatgctcaaggtatcaccttgacacgtcaccttgtgagacaatttctaaggggttatggt
ctaagaccaaatccctacgttgacttcgtaatcgatcttattggacctagagagatcgtc
ctcccgacgggacggcggatcctctcgcgtagaggtatcatgatgggtgaacccatggcg
aagccatgtctcacacttctgaacctctgtgtagaatattgcgcgtggcgcaagtataaa
attaagtatgaccgagcgaatctccaacggagactcttccatattgggggagacgatcac
ttagtgatcggccctcggccataccttaattatatgaccaaattccacctcttatctggg
tcccagatagagggtggagtccatggtacctcccgcatagcggtacgctatgtggagagg
gtactgttcatagggaatttctcgaagagaaaaccccatgaccccaagaattatccagaa
tcgatgattgtggagaccataaaggtcagaattcttgaacgaggatatttacttcctatt
atcaaagataataagaatgttgccataggcaaatcctcaacgatatcagcctgtttgaag
tggatgccaaggcatccactgt
>SRR20668564_Pvivax_Thailand_2016
catcacgcatccgagccttcggctcaaattttgctataatagcaatgcgtgatggaagag
tatacctacatccaagcaacacaccctagggatgttgtcggtgtagggtattcacccttt
tacgattaccttccggtactttcgacgaaagtacaaccggatggaaaaagacttcgtctt
tataccatcccggagggaaccatacttcaacggtctcatggcggacaatccttaggaaag
ttaccatgggaacagggaggctccttctcgacgagaaggaggaaactccttagagttgta
ctcacaaagtccctgggcctacggcccaccgttgtcgacatcttattgacgaggtcaatc
agacactttcaacggattgagggagccatcaatgctgtcgtagacagtctagtatgtgct
gaccctactatgttcctcctcgaagagaaggaaaatgcgggcatctttagggacttagtc
cgaaagatgttctatgttggtactttcaatctcgaccttctggtggatgattggaagaac
ttctcccgatctctctttcatcagtatgctgaaacagaggtcataggtgggaggcctact
gtcagtaggaccaacatctataagagactccttagggtctctaccttcaagaacctggat
tcatctttcagatcattccagatacttggccacctactctccacgcgccaatttcccttt
atggggaagcggtgtgaggagaaatctcttaagaggtttgaggaagttgtgacgtctctt
cacgaagtgaaggcatcacacctcagtaggatgggagaggctgccttctacataggtaga
aagtgccgcctctatcatgtcccacataatgtcggacatttttccattaatagttcggga
gactatgagttctccacctccgaaggagggaacgccttaggcgttcgaacattaatgatt
gaggtattgggaaggaaatctgatgtcgcagaggagatgaccccttgggggtatatccaa
cacaacaccgacctcgagatatggaggtatctctaccgagatcaacccattcttgagggt
tccttcctagagcctcttacctcaggttttcctaaggaacaacctggtcgcatgaggggc
cttgacgaagtcataggccgtcaactcatgtatgctgcctggaagaaaagtgtccgagta
cctacggtacgctgtagcacagtagccgaaatgggtaacaaagcccgtatcgtcactgtg
ggtccagcttggctgcagatcctgcaggcgcctttggcacacactttaaaacacatgatg
tggaatcacccatccgtgttctccagttttcatcggcaggatcaggcctggatggcggtc
ataatgatctccaagtccaagctgacgaacttcgacgaagttctatcctccgatttgaag
gacgcgacgaatgctcaaggtatcaccttgacacgtcaccttgtgagacaatttctaagg
ggttatggtctaagaccaaatccctacgttgacttcgtaatcgatcttattggacctaga
gagatcgtcctcccgacgggacggcggatcctctcgcgtagaggtatcatgatgggtgaa
cccatggcgaagccatgtctcacacttctgaacctctgtgtagaatattgcgcgtggcgc
aagtataaaattaagtatgaccgagcgaatctccaacggagactcttccatattggggga
gacgatcacttagtgatcggccctcggccataccttaattatatgaccaaattccacctc
ttatctgggtcccagatagagggtggagtccatggtacctcccgcatagcggtacgctat
gtggagagggtactgttcatagggaatttctcgaagagaaaaccccatgaccccaagaat
tatccagaatcgatgattgtggagaccataaaggtcagaattcttgaacgaggatattta
cttcctattatcaaagataataagaatgttgccataggcaaatcctcaacgatatcagcc
tgtttgaagtggatgccaaggcatccactgtggccagaatggcacaaacagatgataaga
ggcctattcgtgtcacgaatgggagcatggctaccgaacctccggaaacatccgaagtgc
ttcaatagcatcatgcttcccaaattcttcgggggctatggcttagccatgtcagacctc
gaagaatatacggcctatacaaaagcctcccgtccattacagtggatcatcgccgcagtc
tgtgacgaccatccacagtggagggaagggatcagagaactttcccggttaaaccggaac
ctctcgaagagaggagacactaagtgtctaaagttcgaacaagacatcattgagcaactc
atgatggtcttgaatgatcgtctgagctggaaacaactcgaagagaagtttccatctcct
catggtccacgagggacagtagcagaggcccaacgggcaggctacatgtccataagacga
tttgccgatgaggcgacacgtggtgtcatcttccaaaacttagtttcggagcctcataaa
atctccaatttcaacacacaaccctatagaaaaactatgggaattgtgtgggaaaagttg
gaggctcttggcattgataaatgctcacgaatcttagattcagatgagtatcgatcaacg
aaggctaaagtaaacgtagatttttactttaacacccaagagattacttgtgcagatata
gggttctgggacccggagaatccggagactgagacttgggagttcattgatgttagtttt
gagaaactatacaccatgaacctcccgaccctcagaattcccgatagatttctctttcat
tcgaagaatgaggagttatactatggggagtccaaagaactggacacggttcctacggaa
ccggagacataatgtcttagagtcctccagtcacgacgtggctggattacctctttgggt
tctgtcgaagacgggtcccgaaggagttccaccgacaacatcacgcatccgagccttcgg
ctcaaaaaaatttgctagaatagcaaggcgtactcgttgcttttatgttagacatatgag
ttgacccctatacgacgtataggcctcaactagaccgaaggtcttccaacataatactta
ccgaagatggctaaaccccgactgactcaatctcgacgtgtcgagagagaaatcgacgag
gccgctgaacttacggcaagaattgagaaagaatttctcaatgtaccttatggcgtccgc
ttgaaggtgttgaggaatctctgtgttcaaaacggatatagaatgattcccctcacatca
agtgtagtgtcgacgacaccgaggactcttccctctgtacctcctaaggaggcagggagg
aagaagcctgaccaacctaaggccctgtcctggaccaaataccctaagggtatccagatt
gatcacgcgatgcgtgaaacggcaggtagactgaaacgggaagaagatcccaaagaagtt
gaaattctccgagcgaagctcgcagagttaaaacttcagagggacgactttaaaagtcaa
cttcgcctccgtcggaggcctcccttatcaggaaagacaaggaccacttctccaatatcc
gctgagatcccgaaagatcccaaaggagaggatgaaggggaatcgaaaaagactggggac
attccacctgaaaggtggtacgacctctgcagctcttccaacggaaacaaaggatctctg
ccgaaggcagataacccttagctgccccttgaaatttcgcctatccgttttcgaagtgaa
gaaggagattgataatctcagactcgaagagtctcttcacctcgaccggcgacgccggag
gaatcggaaggatttcttccgaaggccacgggacgtcgttcccgacctacgataccgtag
gataaatcggaaggagataaaagccttaggctttttgtctcgtttaaaactcgaagagtt
ttctttccgagaatataagttggtgagatatatttatcttaaaatactaccgagagtgga
cttagtcctatatcggtatgtacaccaacttgtgacatttggtgtcttacaactgttgga
gacatatctgtctaacagagagctatgctctaagctgaactaagttcaggaggcgaagcc
tctagcgagtataagctctaaagagcaccttacaggttcagtcccccctagcaacttcgg
tactaggagagtctgtaagaatcgcagtcacggagggattatcccgaaggattgtgtccg
cgacaggatttcgagtcgcatccgagagatcggaagagcacacgtctgaa
>SRR20668565_Pvivax_Thailand_2016
gtcgcatccgagccttcggctcaaaaaatttgctataatagcaatgcgtgatggaagagt
atacctacatccaagcaacacaccctagggatgttgtcggtgtagggtattcaccctttt
acgattaccttccggtactttcgacgaaagtacaaccggatggaaaaagacttcgtcttt
ataccatcccggagggaaccatacttcaacggtctcatggcggacaatccttaggaaagt
taccatgggaacagggaggctccttctcgacgagaaggaggaaactccttagagttgtac
tcacaaagtccctgggcctacggcccaccgttgtcgacatcttattgacgaggtcaatca
gacactttcaacggattgagggagccatcaatgctgtcgtagacagtctagtatgtgctg
accctactatgttcctcctcgaagagaaggaaaatgcgggcatctttagggacttagtcc
gaaagatgttctatgttggtactttcaatctcgaccttctggtggatgattggaagaact
tctcccgatctctctttcatcagtatgctgaaacagaggtcataggtgggaggcctactg
tcagtaggaccaacatctataagagactccttagggtctctaccttcaagaacctggatt
catctttcagatcattccagatacttggccacctactctccacgcgccaatttcccttta
tggggaagcggtgtgaggagaaatctcttaagaggtttgaggaagttgtgacgtctcttc
acgaagtgaaggcatcacacctcagtaggatgggagaggctgccttctacataggtagaa
agtgccgcctctatcatgtcccacataatgtcggacatttttccattaatagttcgggag
actatgagttctccacctccgaaggagggaacgccttaggcgttcgaacattaatgattg
aggtattgggaaggaaatctgatgtcgcagaggagatgaccccttgggggtatatccaac
acaacaccgacctcgagatatggaggtatctctaccgagatcaacccattcttgagggtt
ccttcctagagcctcttacctcaggttttcctaaggaacaacctggtcgcatgaggggcc
ttgacgaagtcataggccgtcaactcatgtatgctgcctggaagaaaagtgtccgagtac
ctacggtacgctgtagcacagtagccgaaatgggtaacaaagcccgtatcgtcactgtgg
gtccagcttggctgcagatcctgcaggcgcctttggcacacactttaaaacacatgatgt
ggaatcacccatccgtgttctccagttttcatcggcaggatcaggcctggatggcggtca
taatgatctccaagtccaagctgacgaacttcgacgaagttctatcctccgatttgaagg
acgcgacgaatgctcaaggtatcaccttgacacgtcaccttgtgagacaatttctaaggg
gttatggtctaagaccaaatccctacgttgacttcgtaatcgatcttattggacctagag
agatcgtcctcccgacgggacggcggatcctctcgcgtagaggtatcatgatgggtgaac
ccatggcgaagccatgtctcacacttctgaacctctgtgtagaatattgcgcgtggcgca
agtataaaattaagtatgaccgagcgaatctccaacggagactcttccatattgggggag
acgatcacttagtgatcggccctcggccataccttaattatatgaccaaattccacctct
tatctgggtcccagatagagggtggagtccatggtacctcccgcatagcggtacgctatg
tggagagggtactgttcatagggaatttctcgaagagaaaaccccatgaccccaagaatt
atccagaatcgatgattgtggagaccataaaggtcagaattcttgaacgaggatatttac
ttcctattatcaaagataataagaatgttgccataggcaaatcctcaacgatatcagcct
gtttgaagtggatgccaaggcatccactgtggccagaatggcacaaacagatgataagag
gcctattcgtgtcacgaatgggagcatggctaccgaacctccggaaacatccgaagtgct
tcaatagcatcatgcttcccaaattcttcgggggctatggcttagccatgtcagacctcg
aagaatatacggcctatacaaaagcctcccgtccattacagtggatcatcgccgcagtct
gtgacgaccatccacagtggagggaagggatcagagaactttcccggttaaaccggaacc
tctcgaagagaggagacactaagtgtctaaagttcgaacaagacatcattgagcaactca
tgatggtcttgaatgatcgtctgagctggaaacaactcgaagagaagtttccatctcctc
atggtccacgagggacagtagcagaggcccaacgggcaggctacatgtccataagacgat
ttgccgatgaggcgacacgtggtgtcatcttccaaaacttagtttcggagcctcataaaa
tctccaatttcaacacacaaccctatagaaaaactatgggaattgtgtgggaaaagttgg
aggctcttggcattgataaatgctcacgaatcttagattcagatgagtatcgatcaacga
aggctaaagtaaacgtagatttttactttaacacccaagagattacttgtgcagatatag
ggttctgggacccggagaatccggagactgagacttgggagttcattgatgttagttttg
agaaactatacaccatgaacctcccgaccctcagaattcccgatagatttctctttcatt
cgaagaatgaggagttatactatggggagtccaaagaactggacacggttcctacggaac
cggagacataatgtcttagagtcctccagtcacgacgtggctggattacctctttgggtt
ctgtcgaagacgggtcccgaaggagttccaccgacaacatcacgcatccgagccagatcg
gaagagcacacgtctgaac
>SRR20668566_Pvivax_Thailand_2016
catcacgcatccgagccttcggctcaaagtttttttttgctataatagcaatgcgtgatg
gaagagtatacctacatccaagcaacacaccctagggatgttgtcggtgtagggtattca
cccttttacgattaccttccggtactttcgacgaaagtacaaccggatggaaaaagactt
cgtctttataccatcccggagggaaccatacttcaacggtctcatggcggacaatcctta
ggaaagttaccatgggaacagggaggctccttctcgacgagaaggaggaaactccttaga
gttgtactcacaaagtccctgggcctacggcccaccgttgtcgacatcttattgacgagg
tcaatcagacactttcaacggattgagggagccatcaatgctgtcgtagacagtctagta
tgtgctgaccctactatgttcctcctcgaagagaaggaaaatgcgggcatctttagggac
ttagtccgaaagatgttctatgttggtactttcaatctcgaccttctggtggatgattgg
aagaacttctcccgatctctctttcatcagtatgctgaaacagaggtcataggtgggagg
cctactgtcagtaggaccaacatctataagagactccttagggtctctaccttcaagaac
ctggattcatctttcagatcattccagatacttggccacctactctccacgcgccaattt
ccctttatggggaagcggtgtgaggagaaatctcttaagaggtttgaggaagttgtgacg
tctcttcacgaagtgaaggcatcacacctcagtaggatgggagaggctgccttctacata
ggtagaaagtgccgcctctatcatgtcccacataatgtcggacatttttccattaatagt
tcgggagactatgagttctccacctccgaaggagggaacgccttaggcgttcgaacatta
atgattgaggtattgggaaggaaatctgatgtcgcagaggagatgaccccttgggggtat
atccaacacaacaccgacctcgagatatggaggtatctctaccgagatcaacccattctt
gagggttccttcctagagcctcttacctcaggttttcctaaggaacaacctggtcgcatg
aggggccttgacgaagtcataggccgtcaactcatgtatgctgcctggaagaaaagtgtc
cgagtacctacggtacgctgtagcacagtagccgaaatgggtaacaaagcccgtatcgtc
actgtgggtccagcttggctgcagatcctgcaggcgcctttggcacacactttaaaacac
atgatgtggaatcacccatccgtgttctccagttttcatcggcaggatcaggcctggatg
gcggtcataatgatctccaagtccaagctgacgaacttcgacgaagttctatcctccgat
ttgaaggacgcgacgaatgctcaaggtatcaccttgacacgtcaccttgtgagacaattt
ctaaggggttatggtctaagaccaaatccctacgttgacttcgtaatcgatcttattgga
cctagagagatcgtcctcccgacgggacggcggatcctctcgcgtagaggtatcatgatg
ggtgaacccatggcgaagccatgtctcacacttctgaacctctgtgtagaatattgcgcg
tggcgcaagtataaaattaagtatgaccgagcgaatctccaacggagactcttccatatt
gggggagacgatcacttagtgatcggccctcggccataccttaattatatgaccaaattc
cacctcttatctgggtcccagatagagggtggagtccatggtacctcccgcatagcggta
cgctatgtggagagggtactgttcatagggaatttctcgaagagaaaaccccatgacccc
aagaattatccagaatcgatgattgtggagaccataaaggtcagaattcttgaacgagga
tatttacttcctattatcaaagataataagaatgttgccataggcaaatcctcaacgata
tcagcctgtttgaagtggatgccaaggcatccactgtggccagaatggcacaaacagatg
ataagaggcctattcgtgtcacgaatgggagcatggctaccgaacctccggaaacatccg
aagtgcttcaatagcatcatgcttcccaaattcttcgggggctatggcttagccatgtca
gacctcgaagaatatacggcctatacaaaagcctcccgtccattacagtggatcatcgcc
gcagtctgtgacgaccatccacagtggagggaagggatcagagaactttcccggttaaac
cggaacctctcgaagagaggagacactaagtgtctaaagttcgaacaagacatcattgag
caactcatgatggtcttgaatgatcgtctgagctggaaacaactcgaagagaagtttcca
tctcctcatggtccacgagggacagtagcagaggcccaacgggcaggctacatgtccata
agacgatttgccgatgaggcgacacgtggtgtcatcttccaaaacttagtttcggagcct
cataaaatctccaatttcaacacacaaccctatagaaaaactatgggaattgtgtgggaa
aagttggaggctcttggcattgataaatgctcacgaatcttagattcagatgagtatcga
tcaacgaaggctaaagtaaacgtagatttttactttaacacccaagagattacttgtgca
gatatagggttctgggacccggagaatccggagactgagacttgggagttcattgatgtt
agttttgagaaactatacaccatgaacctcccgaccctcagaattcccgatagatttctc
tttcattcgaagaatgaggagttatactatggggagtccaaagaactggacacggttcct
acggaaccggagacataatgtcttagagtcctccagtcacgacgtggctggattacctct
ttgggttctgtcgaagacgggtcccgaaggagttccaccgacaacatcacgcatccgagc
cttcggctcaaaaaaaagtttgctagaatagcaaggcgtactcgttgcttttatgttaga
catatgagttgacccctatacgacgtataggcctcaactagaccgaaggtcttccaacat
aatacttaccgaagatggctaaaccccgactgactcaatctcgacgtgtcgagagagaaa
tcgacgaggccgctgaacttacggcaagaattgagaaagaatttctcaatgtaccttatg
gcgtccgcttgaaggtgttgaggaatctctgtgttcaaaacggatatagaatgattcccc
tcacatcaagtgtagtgtcgacgacaccgaggactcttccctctgtacctcctaaggagg
cagggaggaagaagcctgaccaacctaaggccctgtcctggaccaaataccctaagggta
tccagattgatcacgcgatgcgtgaaacggcaggtagactgaaacgggaagaagatccca
aagaagttgaaattctccgagcgaagctcgcagagttaaaacttcagagggacgacttta
aaagtcaacttcgcctccgtcggaggcctcccttatcaggaaagacaaggaccacttctc
caatatccgctgagatcccgaaagatcccaaaggagaggatgaaggggaatcgaaaaaga
ctggggacattccacctgaaaggtggtacgacctctgcagctcttccaacggaaacaaag
gatctctgccgaaggcagataacccttagctgccccttgaaatttcgcctatccgttttc
gaagtgaagaaggagattgataatctcagactcgaagagtctcttcacctcgaccggcga
cgccggaggaatcggaaggatttcttccgaaggccacgggacgtcgttcccgacctacga
taccgtaggataaatcggaaggagataaaagccttaggctttttgtctcgtttaaaactc
gaagagttttctttccgagaatataagttggtgagatatatttatcttaaaatactaccg
agagtggacttagtcctatatcggtatgtacaccaacttgtgacatttggtgtcttacaa
ctgttggagacatatctgtctaacagagagctatgctctaagctgaactaagttcaggag
gcgaagcctctagcgagtataagctctaaagagcaccttacaggttcagtcccccctagc
aacttcggtactaggagagtctgtaagaatcgcagtcacggagggattatcccgaaggat
tgtgtccgcgacaggatttcgagtcgcatccgagccagatcggaagagcacacgtctgaa
ctc
>SRR20668567_Pvivax_Thailand_2016
ttttaaaaaaatatagcttttttttgctataatagcaatgcgtgatggaagagtatacct
acatccaagcaacacaccctagggatgttgtcggtgtagggtattcacccttttacgatt
accttccggtactttcgacgaaagtacaaccggatggaaaaagacttcgtctttatacca
tcccggagggaaccatacttcaacggtctcatggcggacaatccttaggaaagttaccat
gggaacagggaggctccttctcgacgagaaggaggaaactccttagagttgtactcacaa
agtccctgggcctacggcccaccgttgtcgacatcttattgacgaggtcaatcagacact
ttcaacggattgagggagccatcaatgctgtcgtagacagtctagtatgtgctgacccta
ctatgttcctcctcgaagagaaggaaaatgcgggcatctttagggacttagtccgaaaga
tgttctatgttggtactttcaatctcgaccttctggtggatgattggaagaacttctccc
gatctctctttcatcagtatgctgaaacagaggtcataggtgggaggcctactgtcagta
ggaccaacatctataagagactccttagggtctctaccttcaagaacctggattcatctt
tcagatcattccagatacttggccacctactctccacgcgccaatttccctttatgggga
agcggtgtgaggagaaatctcttaagaggtttgaggaagttgtgacgtctcttcacgaag
tgaaggcatcacacctcagtaggatgggagaggctgccttctacataggtagaaagtgcc
gcctctatcatgtcccacataatgtcggacatttttccattaatagttcgggagactatg
agttctccacctccgaaggagggaacgccttaggcgttcgaacattaatgattgaggtat
tgggaaggaaatctgatgtcgcagaggagatgaccccttgggggtatatccaacacaaca
ccgacctcgagatatggaggtatctctaccgagatcaacccattcttgagggttccttcc
tagagcctcttacctcaggttttcctaaggaacaacctggtcgcatgaggggccttgacg
aagtcataggccgtcaactcatgtatgctgcctggaagaaaagtgtccgagtacctacgg
tacgctgtagcacagtagccgaaatgggtaacaaagcccgtatcgtcactgtgggtccag
cttggctgcagatcctgcaggcgcctttggcacacactttaaaacacatgatgtggaatc
acccatccgtgttctccagttttcatcggcaggatcaggcctggatggcggtcataatga
tctccaagtccaagctgacgaacttcgacgaagttctatcctccgatttgaaggacgcga
cgaatgctcaaggtatcaccttgacacgtcaccttgtgagacaatttctaaggggttatg
gtctaagaccaaatccctacgttgacttcgtaatcgatcttattggacctagagagatcg
tcctcccgacgggacggcggatcctctcgcgtagaggtatcatgatgggtgaacccatgg
cgaagccatgtctcacacttctgaacctctgtgtagaatattgcgcgtggcgcaagtata
aaattaagtatgaccgagcgaatctccaacggagactcttccatattgggggagacgatc
acttagtgatcggccctcggccataccttaattatatgaccaaattccacctcttatctg
ggtcccagatagagggtggagtccatggtacctcccgcatagcggtacgctatgtggaga
gggtactgttcatagggaatttctcgaagagaaaaccccatgaccccaagaattatccag
aatcgatgattgtggagaccataaaggtcagaattcttgaacgaggatatttacttccta
ttatcaaagataataagaatgttgccataggcaaatcctcaacgatatcagcctgtttga
agtggatgccaaggcatccactgtggccagaatggcacaaacagatgataagaggcctat
tcgtgtcacgaatgggagcatggctaccgaacctccggaaacatccgaagtgcttcaata
gcatcatgcttcccaaattcttcgggggctatggcttagccatgtcagacctcgaagaat
atacggcctatacaaaagcctcccgtccattacagtggatcatcgccgcagtctgtgacg
accatccacagtggagggaagggatcagagaactttcccggttaaaccggaacctctcga
agagaggagacactaagtgtctaaagttcgaacaagacatcattgagcaactcatgatgg
tcttgaatgatcgtctgagctggaaacaactcgaagagaagtttccatctcctcatggtc
cacgagggacagtagcagaggcccaacgggcaggctacatgtccataagacgatttgccg
atgaggcgacacgtggtgtcatcttccaaaacttagtttcggagcctcataaaatctcca
atttcaacacacaaccctatagaaaaactatgggaattgtgtgggaaaagttggaggctc
ttggcattgataaatgctcacgaatcttagattcagatgagtatcgatcaacgaaggcta
aagtaaacgtagatttttactttaacacccaagagattacttgtgcagatatagggttct
gggacccggagaatccggagactgagacttgggagttcattgatgttagttttgagaaac
tatacaccatgaacctcccgaccctcagaattcccgatagatttctctttcattcgaaga
atgaggagttatactatggggagtccaaagaactggacacggttcctacggaaccggaga
cataatgtcttagagtcctccagtcacgacgtggctggattacctctttgggttctgtcg
aagacgggtcccgaaggagttccaccgacaacatcacgcatccgagccagatcggaagag
cacacgtctgaact
>SRR20668568_Pvivax_Thailand_2016
cgaagagaaggaaaatgcgggcatctttagggacttagtccgaaagatgttctatgttgg
tactttcaatctcgaccttctggtggatgattggaagaacttctcccgatctctctttca
tcagtatgctgaaacagaggtcataggtgggaggcctactgtcagtaggaccaacatcta
taagagactccttagggtctctaccttcaagaacctggattcatctttcagatcattcca
gatacttggccacctactctccacgcgccaatttccctttatggggaagcggtgtgagga
gaaatctcttaagaggtttgaggaagttgtgacgtctcttcacgaagtgaaggcatcaca
cctcagtaggatgggagaggctgccttctacataggtagaaagtgccgcctctatcatgt
cccacataatgtcggacatttttccattaatagttcgggagactatgagttctccacctc
cgaaggagggaacgccttaggcgttcgaacattaatgattgaggtattgggaaggaaatc
tgatgtcgcagaggagatgaccccttgggggtatatccaacacaacaccgacctcgagat
atggaggtatctctaccgagatcaacccattcttgagggttccttcctagagcctcttac
ctcaggttttcctaaggaacaacctggtcgcatgaggggccttgacgaagtcataggccg
tcaactcatgtatgctgcctggaagaaaagtgtccgagtacctacggtacgctgtagcac
agtagccgaaatgggtaacaaagcccgtatcgtcactgtgggtccagcttggctgcagat
cctgcaggcgcctttggcacacactttaaaacacatgatgtggaatcacccatccgtgtt
ctccagttttcatcggcaggatcaggcctggatggcggtcataatgatctccaagtccaa
gctgacgaacttcgacgaagttctatcctccgatttgaaggacgcgacgaatgctcaagg
tatcaccttgacacgtcaccttgtgagacaatttctaaggggttatggtctaagaccaaa
tccctacgttgacttcgtaatcgatcttattggacctagagagatcgtcctcccgacggg
acggcggatcctctcgcgtagaggtatcatgatgggtgaacccatggcgaagccatgtct
cacacttctgaacctctgtgtagaatattgcgcgtggcgcaagtataaaattaagtatga
ccgagcgaatctccaacggagactcttccatattgggggagacgatcacttagtgatcgg
ccctcggccataccttaattatatgaccaaattccacctcttatctgggtcccagataga
gggtggagtccatggtacctcccgcatagcggtacgctatgtggagagggtactgttcat
agggaatttctcgaagagaaaaccccatgaccccaagaattatccagaatcgatgattgt
ggagaccataaaggtcagaattcttgaacgaggatatttacttcctattatcaaagataa
taagaatgttgccataggcaaatcctcaacgatatcagcctgtttgaagtggatgccaag
gcatccactgtggccagaatggcacaaacagatgataagaggcctattcgtgtcacgaat
gggagcatggctaccgaacctccggaaacatccgaagtgcttcaatagcatcatgcttcc
caaattcttcgggggctatggcttagccatgtcagacctcgaagaatatacggcctatac
aaaagcctcccgtccattacagtggatcatcgccgcagtctgtgacgaccatccacagtg
gagggaagggatcagagaactttcccggttaaaccggaacctctcgaagagaggagacac
taagtgtctaaagttcgaacaagacatcattgagcaactcatgatggtcttgaatgatcg
tctgagctggaaacaactcgaagagaagtttccatctcctcatggtccacgagggacagt
agcagaggcccaacgggcaggctacatgtccataagacgatttgccgatgaggcgacacg
tggtgtcatcttccaaaacttagtttcggagcctcataaaatctccaatttcaacacaca
accctatagaaaaactatgggaattgtgtgggaaaagttggaggctcttggcattgataa
atgctcacgaatcttagattcagatgagtatcgatcaacgaaggctaaagtaaacgtaga
tttttactttaacacccaagagattacttgtgcagatatagggttctgggacccggagaa
tccggagactgagacttgggagttcattgatgttagttttgagaaactatacaccatgaa
cctcccgaccctcagaattcccgatagatttctctttcattcgaagaatgaggagttata
ctatggggagtccaaagaactggacacggttcctacggaaccggagacataatgtcttag
agtcctccagtcacgacgtggctggattacctctttgggttctgtcgaagacgggtcccg
aaggagttccaccgacaacatcacgcatccgagccttcggctcaaattttgctataatag
caatgcgtgatggaagagtatacctacatccaagcaacacaccctagggatgttgtcggt
gtagggtattcacccttttacgattaccttccggtactttcgacgaaagtacaaccggat
ggaaaaagacttcgtctttataccatcccggagggaaccatacttcaacggtctcatggc
ggacaatccttaggaaagttaccatgggaacagggaggctccttctcgacgagaaggagg
aaactccttagagttgtactcacaaagtccctgggcctacggcccaccgttgtcgacatc
ttattgacgaggtcaatcagacactttcaacggattgagggagccatcaatgctgtcgta
gacagtctagtatgtgctgaccctactatgttcctcctcgaagagaaggaaaatgcgggc
atctttagggacttagtccgaaagatgttctatgttggtactttcaatctcgaccttctg
gtggatgattggaagaa
>SRR20668569_Pvivax_Thailand_2016
aagttaccatgggaacaggggacttttttttgctataatagcaatgcgtgatggaagagt
atacctacatccaagcaacacaccctagggatgttgtcggtgtagggtattcaccctttt
acgattaccttccggtactttcgacgaaagtacaaccggatggaaaaagacttcgtcttt
ataccatcccggagggaaccatacttcaacggtctcatggcggacaatccttaggaaagt
taccatgggaacagggaggctccttctcgacgagaaggaggaaactccttagagttgtac
tcacaaagtccctgggcctacggcccaccgttgtcgacatcttattgacgaggtcaatca
gacactttcaacggattgagggagccatcaatgctgtcgtagacagtctagtatgtgctg
accctactatgttcctcctcgaagagaaggaaaatgcgggcatctttagggacttagtcc
gaaagatgttctatgttggtactttcaatctcgaccttctggtggatgattggaagaact
tctcccgatctctctttcatcagtatgctgaaacagaggtcataggtgggaggcctactg
tcagtaggaccaacatctataagagactccttagggtctctaccttcaagaacctggatt
catctttcagatcattccagatacttggccacctactctccacgcgccaatttcccttta
tggggaagcggtgtgaggagaaatctcttaagaggtttgaggaagttgtgacgtctcttc
acgaagtgaaggcatcacacctcagtaggatgggagaggctgccttctacataggtagaa
agtgccgcctctatcatgtcccacataatgtcggacatttttccattaatagttcgggag
actatgagttctccacctccgaaggagggaacgccttaggcgttcgaacattaatgattg
aggtattgggaaggaaatctgatgtcgcagaggagatgaccccttgggggtatatccaac
acaacaccgacctcgagatatggaggtatctctaccgagatcaacccattcttgagggtt
ccttcctagagcctcttacctcaggttttcctaaggaacaacctggtcgcatgaggggcc
ttgacgaagtcataggccgtcaactcatgtatgctgcctggaagaaaagtgtccgagtac
ctacggtacgctgtagcacagtagccgaaatgggtaacaaagcccgtatcgtcactgtgg
gtccagcttggctgcagatcctgcaggcgcctttggcacacactttaaaacacatgatgt
ggaatcacccatccgtgttctccagttttcatcggcaggatcaggcctggatggcggtca
taatgatctccaagtccaagctgacgaacttcgacgaagttctatcctccgatttgaagg
acgcgacgaatgctcaaggtatcaccttgacacgtcaccttgtgagacaatttctaaggg
gttatggtctaagaccaaatccctacgttgacttcgtaatcgatcttattggacctagag
agatcgtcctcccgacgggacggcggatcctctcgcgtagaggtatcatgatgggtgaac
ccatggcgaagccatgtctcacacttctgaacctctgtgtagaatattgcgcgtggcgca
agtataaaattaagtatgaccgagcgaatctccaacggagactcttccatattgggggag
acgatcacttagtgatcggccctcggccataccttaattatatgaccaaattccacctct
tatctgggtcccagatagagggtggagtccatggtacctcccgcatagcggtacgctatg
tggagagggtactgttcatagggaatttctcgaagagaaaaccccatgaccccaagaatt
atccagaatcgatgattgtggagaccataaaggtcagaattcttgaacgaggatatttac
ttcctattatcaaagataataagaatgttgccataggcaaatcctcaacgatatcagcct
gtttgaagtggatgccaaggcatccactgtggccagaatggcacaaacagatgataagag
gcctattcgtgtcacgaatgggagcatggctaccgaacctccggaaacatccgaagtgct
tcaatagcatcatgcttcccaaattcttcgggggctatggcttagccatgtcagacctcg
aagaatatacggcctatacaaaagcctcccgtccattacagtggatcatcgccgcagtct
gtgacgaccatccacagtggagggaagggatcagagaactttcccggttaaaccggaacc
tctcgaagagaggagacactaagtgtctaaagttcgaacaagacatcattgagcaactca
tgatggtcttgaatgatcgtctgagctggaaacaactcgaagagaagtttccatctcctc
atggtccacgagggacagtagcagaggcccaacgggcaggctacatgtccataagacgat
ttgccgatgaggcgacacgtggtgtcatcttccaaaacttagtttcggagcctcataaaa
tctccaatttcaacacacaaccctatagaaaaactatgggaattgtgtgggaaaagttgg
aggctcttggcattgataaatgctcacgaatcttagattcagatgagtatcgatcaacga
aggctaaagtaaacgtagatttttactttaacacccaagagattacttgtgcagatatag
ggttctgggacccggagaatccggagactgagacttgggagttcattgatgttagttttg
agaaactatacaccatgaacctcccgaccctcagaattcccgatagatttctctttcatt
cgaagaatgaggagttatactatggggagtccaaagaactggacacggttcctacggaac
cggagacataatgtcttagagtcctccagtcacgacgtggctggattacctctttgggtt
ctgtcgaagacgggtcccgaaggagttccaccgacaacatcacgcatccgagccttcggc
tcaaa
>SRR20668570_Pvivax_Thailand_2016
atccgagccttcggctcaaattttgctataatagcaatgcgtgatggaagagtataccta
catccaagcaacacaccctagggatgttgtcggtgtagggtattcacccttttacgatta
ccttccggtactttcgacgaaagtacaaccggatggaaaaagacttcgtctttataccat
cccggagggaaccatacttcaacggtctcatggcggacaatccttaggaaagttaccatg
ggaacagggaggctccttctcgacgagaaggaggaaactccttagagttgtactcacaaa
gtccctgggcctacggcccaccgttgtcgacatcttattgacgaggtcaatcagacactt
tcaacggattgagggagccatcaatgctgtcgtagacagtctagtatgtgctgaccctac
tatgttcctcctcgaagagaaggaaaatgcgggcatctttagggacttagtccgaaagat
gttctatgttggtactttcaatctcgaccttctggtggatgattggaagaacttctcccg
atctctctttcatcagtatgctgaaacagaggtcataggtgggaggcctactgtcagtag
gaccaacatctataagagactccttagggtctctaccttcaagaacctggattcatcttt
cagatcattccagatacttggccacctactctccacgcgccaatttccctttatggggaa
gcggtgtgaggagaaatctcttaagaggtttgaggaagttgtgacgtctcttcacgaagt
gaaggcatcacacctcagtaggatgggagaggctgccttctacataggtagaaagtgccg
cctctatcatgtcccacataatgtcggacatttttccattaatagttcgggagactatga
gttctccacctccgaaggagggaacgccttaggcgttcgaacattaatgattgaggtatt
gggaaggaaatctgatgtcgcagaggagatgaccccttgggggtatatccaacacaacac
cgacctcgagatatggaggtatctctaccgagatcaacccattcttgagggttccttcct
agagcctcttacctcaggttttcctaaggaacaacctggtcgcatgaggggccttgacga
agtcataggccgtcaactcatgtatgctgcctggaagaaaagtgtccgagtacctacggt
acgctgtagcacagtagccgaaatgggtaacaaagcccgtatcgtcactgtgggtccagc
ttggctgcagatcctgcaggcgcctttggcacacactttaaaacacatgatgtggaatca
cccatccgtgttctccagttttcatcggcaggatcaggcctggatggcggtcataatgat
ctccaagtccaagctgacgaacttcgacgaagttctatcctccgatttgaaggacgcgac
gaatgctcaaggtatcaccttgacacgtcaccttgtgagacaatttctaaggggttatgg
tctaagaccaaatccctacgttgacttcgtaatcgatcttattggacctagagagatcgt
cctcccgacgggacggcggatcctctcgcgtagaggtatcatgatgggtgaacccatggc
gaagccatgtctcacacttctgaacctctgtgtagaatattgcgcgtggcgcaagtataa
aattaagtatgaccgagcgaatctccaacggagactcttccatattgggggagacgatca
cttagtgatcggccctcggccataccttaattatatgaccaaattccacctcttatctgg
gtcccagatagagggtggagtccatggtacctcccgcatagcggtacgctatgtggagag
ggtactgttcatagggaatttctcgaagagaaaaccccatgaccccaagaattatccaga
atcgatgattgtggagaccataaaggtcagaattcttgaacgaggatatttacttcctat
tatcaaagataataagaatgttgccataggcaaatcctcaacgatatcagcctgtttgaa
gtggatgccaaggcatccactgtggccagaatggcacaaacagatgataagaggcctatt
cgtgtcacgaatgggagcatggctaccgaacctccggaaacatccgaagtgcttcaatag
catcatgcttcccaaattcttcgggggctatggcttagccatgtcagacctcgaagaata
tacggcctatacaaaagcctcccgtccattacagtggatcatcgccgcagtctgtgacga
ccatccacagtggagggaagggatcagagaactttcccggttaaaccggaacctctcgaa
gagaggagacactaagtgtctaaagttcgaacaagacatcattgagcaactcatgatggt
cttgaatgatcgtctgagctggaaacaactcgaagagaagtttccatctcctcatggtcc
acgagggacagtagcagaggcccaacgggcaggctacatgtccataagacgatttgccga
tgaggcgacacgtggtgtcatcttccaaaacttagtttcggagcctcataaaatctccaa
tttcaacacacaaccctatagaaaaactatgggaattgtgtgggaaaagttggaggctct
tggcattgataaatgctcacgaatcttagattcagatgagtatcgatcaacgaaggctaa
agtaaacgtagatttttactttaacacccaagagattacttgtgcagatatagggttctg
ggacccggagaatccggagactgagacttgggagttcattgatgttagttttgagaaact
atacaccatgaacctcccgaccctcagaattcccgatagatttctctttcattcgaagaa
tgaggagttatactatggggagtccaaagaactggacacggttcctacggaaccggagac
ataatgtcttagagtcctccagtcacgacgtggctggattacctctttgggttctgtcga
agacgggtcccgaaggagttccaccgacaacatcacgcatccgagagatcggaagagcac
acgtctgaa
>SRR20668571_Pvivax_Thailand_2016
gcgcctttggcacacactttaaaacacatgatgtggaatcacccatccgtgttctccagt
tttcatcggcaggatcaggcctggatggcggtcataatgatctccaagtccaagctgacg
aacttcgacgaagttctatcctccgatttgaaggacgcgacgaatgctcaaggtatcacc
ttgacacgtcaccttgtgagacaatttctaaggggttatggtctaagaccaaatccctac
gttgacttcgtaatcgatcttattggacctagagagatcgtcctcccgacgggacggcgg
atcctctcgcgtagaggtatcatgatgggtgaacccatggcgaagccatgtctcacactt
ctgaacctctgtgtagaatattgcgcgtggcgcaagtataaaattaagtatgaccgagcg
aatctccaacggagactcttccatattgggggagacgatcacttagtgatcggccctcgg
ccataccttaattatatgaccaaattccacctcttatctgggtcccagatagagggtgga
gtccatggtacctcccgcatagcggtacgctatgtggagagggtactgttcatagggaat
ttctcgaagagaaaaccccatgaccccaagaattatccagaatcgatgattgtggagacc
ataaaggtcagaattcttgaacgaggatatttacttcctattatcaaagataataagaat
gttgccataggcaaatcctcaacgatatcagcctgtttgaagtggatgccaaggcatcca
ctgtggccagaatggcacaaacagatgataagaggcctattcgtgtcacgaatgggagca
tggctaccgaacctccggaaacatccgaagtgcttcaatagcatcatgcttcccaaattc
ttcgggggctatggcttagccatgtcagacctcgaagaatatacggcctatacaaaagcc
tcccgtccattacagtggatcatcgccgcagtctgtgacgaccatccacagtggagggaa
gggatcagagaactttcccggttaaaccggaacctctcgaagagaggagacactaagtgt
ctaaagttcgaacaagacatcattgagcaactcatgatggtcttgaatgatcgtctgagc
tggaaacaactcgaagagaagtttccatctcctcatggtccacgagggacagtagcagag
gcccaacgggcaggctacatgtccataagacgatttgccgatgaggcgacacgtggtgtc
atcttccaaaacttagtttcggagcctcataaaatctccaatttcaacacacaaccctat
agaaaaactatgggaattgtgtgggaaaagttggaggctcttggcattgataaatgctca
cgaatcttagattcagatgagtatcgatcaacgaaggctaaagtaaacgtagatttttac
tttaacacccaagagattacttgtgcagatatagggttctgggacccggagaatccggag
actgagacttgggagttcattgatgttagttttgagaaactatacaccatgaacctcccg
accctcagaattcccgatagatttctctttcattcgaagaatgaggagttatactatggg
gagtccaaagaactggacacggttcctacggaaccggagacataatgtcttagagtcctc
cagtcacgacgtggctggattacctctttgggttctgtcgaagacgggtcccgaaggagt
tccaccgacaacatcacgcatccgagccttcggctcaaaattttttttgctataatagca
atgcgtgatggaagagtatacctacatccaagcaacacaccctagggatgttgtcggtgt
agggtattcacccttttacgattaccttccggtactttcgacgaaagtacaaccggatgg
aaaaagacttcgtctttataccatcccggagggaaccatacttcaacggtctcatggcgg
acaatccttaggaaagttaccatgggaacagggaggctccttctcgacgagaaggaggaa
actccttagagttgtactcacaaagtccctgggcctacggcccaccgttgtcgacatctt
attgacgaggtcaatcagacactttcaacggattgagggagccatcaatgctgtcgtaga
cagtctagtatgtgctgaccctactatgttcctcctcgaagagaaggaaaatgcgggcat
ctttagggacttagtccgaaagatgttctatgttggtactttcaatctcgaccttctggt
ggatgattggaagaacttctcccgatctctctttcatcagtatgctgaaacagaggtcat
aggtgggaggcctactgtcagtaggaccaacatctataagagactccttagggtctctac
cttcaagaacctggattcatctttcagatcattccagatacttggccacctactctccac
gcgccaatttccctttatggggaagcggtgtgaggagaaatctcttaagaggtttgagga
agttgtgacgtctcttcacgaagtgaaggcatcacacctcagtaggatgggagaggctgc
cttctacataggtagaaagtgccgcctctatcatgtcccacataatgtcggacatttttc
cattaatagttcgggagactatgagttctccacctccgaaggagggaacgccttaggcgt
tcgaacattaatgattgaggtattgggaaggaaatctgatgtcgcagaggagatgacccc
ttgggggtatatccaacacaacaccgacctcgagatatggaggtatctctaccgagatca
acccattcttgagggttccttcctagagcctcttacctcaggttttcctaaggaacaacc
tggtcgcatgaggggccttgacgaagtcataggccgtcaactcatgtatgctgcctggaa
gaaaagtgtccgagtacctacggtacgctgtagcacagtagccgaaatgggtaacaaagc
ccgtatcgtcactgtgggtccagcttggctgcagatcctgcaggcgcctttggcacacac
tttaaaacacatgatgtggaatcacccatccgtgttctccagttttcatcggcaggatca
ggcctggatggcggtcataatg
>SRR20668572_Pvivax_Thailand_2016
attaagtatgaccgagcgaatctccaacggagactcttccatattgggggagacgatcac
ttagtgatcggccctcggccataccttaattatatgaccaaattccacctcttatctggg
tcccagatagagggtggagtccatggtacctcccgcatagcggtacgctatgtggagagg
gtactgttcatagggaatttctcgaagagaaaaccccatgaccccaagaattatccagaa
tcgatgattgtggagaccataaaggtcagaattcttgaacgaggatatttacttcctatt
atcaaagataataagaatgttgccataggcaaatcctcaacgatatcagcctgtttgaag
tggatgccaaggcatccactgtggccagaatggcacaaacagatgataagaggcctattc
gtgtcacgaatgggagcatggctaccgaacctccggaaacatccgaagtgcttcaatagc
atcatgcttcccaaattcttcgggggctatggcttagccatgtcagacctcgaagaatat
acggcctatacaaaagcctcccgtccattacagtggatcatcgccgcagtctgtgacgac
catccacagtggagggaagggatcagagaactttcccggttaaaccggaacctctcgaag
agaggagacactaagtgtctaaagttcgaacaagacatcattgagcaactcatgatggtc
ttgaatgatcgtctgagctggaaacaactcgaagagaagtttccatctcctcatggtcca
cgagggacagtagcagaggcccaacgggcaggctacatgtccataagacgatttgccgat
gaggcgacacgtggtgtcatcttccaaaacttagtttcggagcctcataaaatctccaat
ttcaacacacaaccctatagaaaaactatgggaattgtgtgggaaaagttggaggctctt
ggcattgataaatgctcacgaatcttagattcagatgagtatcgatcaacgaaggctaaa
gtaaacgtagatttttactttaacacccaagagattacttgtgcagatatagggttctgg
gacccggagaatccggagactgagacttgggagttcattgatgttagttttgagaaacta
tacaccatgaacctcccgaccctcagaattcccgatagatttctctttcattcgaagaat
gaggagttatactatggggagtccaaagaactggacacggttcctacggaaccggagaca
taatgtcttagagtcctccagtcacgacgtggctggattacctctttgggttctgtcgaa
gacgggtcccgaaggagttccaccgacaacatcacgcatccgagccttcggctcaaattt
ttgctataatagcaatgcgtgatggaagagtatacctacatccaagcaacacaccctagg
gatgttgtcggtgtagggtattcacccttttacgattaccttccggtactttcgacgaaa
gtacaaccggatggaaaaagacttcgtctttataccatcccggagggaaccatacttcaa
cggtctcatggcggacaatccttaggaaagttaccatgggaacagggaggctccttctcg
acgagaaggaggaaactccttagagttgtactcacaaagtccctgggcctacggcccacc
gttgtcgacatcttattgacgaggtcaatcagacactttcaacggattgagggagccatc
aatgctgtcgtagacagtctagtatgtgctgaccctactatgttcctcctcgaagagaag
gaaaatgcgggcatctttagggacttagtccgaaagatgttctatgttggtactttcaat
ctcgaccttctggtggatgattggaagaacttctcccgatctctctttcatcagtatgct
gaaacagaggtcataggtgggaggcctactgtcagtaggaccaacatctataagagactc
cttagggtctctaccttcaagaacctggattcatctttcagatcattccagatacttggc
cacctactctccacgcgccaatttccctttatggggaagcggtgtgaggagaaatctctt
aagaggtttgaggaagttgtgacgtctcttcacgaagtgaaggcatcacacctcagtagg
atgggagaggctgccttctacataggtagaaagtgccgcctctatcatgtcccacataat
gtcggacatttttccattaatagttcgggagactatgagttctccacctccgaaggaggg
aacgccttaggcgttcgaacattaatgattgaggtattgggaaggaaatctgatgtcgca
gaggagatgaccccttgggggtatatccaacacaacaccgacctcgagatatggaggtat
ctctaccgagatcaacccattcttgagggttccttcctagagcctcttacctcaggtttt
cctaaggaacaacctggtcgcatgaggggccttgacgaagtcataggccgtcaactcatg
tatgctgcctggaagaaaagtgtccgagtacctacggtacgctgtagcacagtagccgaa
atgggtaacaaagcccgtatcgtcactgtgggtccagcttggctgcagatcctgcaggcg
cctttggcacacactttaaaacacatgatgtggaatcacccatccgtgttctccagtttt
catcggcaggatcaggcctggatggcggtcataatgatctccaagtccaagctgacgaac
ttcgacgaagttctatcctccgatttgaaggacgcgacgaatgctcaaggtatcaccttg
acacgtcaccttgtgagacaatttctaaggggttatggtctaagaccaaatccctacgtt
gacttcgtaatcgatcttattggacctagagagatcgtcctcccgacgggacggcggatc
ctctcgcgtagaggtatcatgatgggtgaacccatggcgaagccatgtctcacacttctg
aacctctgtgtagaatattgcgcgtggcgcaagtataaaattaagtatgaccgagcgaat
ctccaacggagactcttccatattgggggagacgatcacttagtgatcggccctcggcca
taccttaattatatgacc
>SRR20668573_Pvivax_Thailand_2016
aaattttgctataatagcaatgcgtgatggaagagtatacctacatccaagcaacacacc
ctagggatgttgtcggtgtagggtattcacccttttacgattaccttccggtactttcga
cgaaagtacaaccggatggaaaaagacttcgtctttataccatcccggagggaaccatac
ttcaacggtctcatggcggacaatccttaggaaagttaccatgggaacagggaggctcct
tctcgacgagaaggaggaaactccttagagttgtactcacaaagtccctgggcctacggc
ccaccgttgtcgacatcttattgacgaggtcaatcagacactttcaacggattgagggag
ccatcaatgctgtcgtagacagtctagtatgtgctgaccctactatgttcctcctcgaag
agaaggaaaatgcgggcatctttagggacttagtccgaaagatgttctatgttggtactt
tcaatctcgaccttctggtggatgattggaagaacttctcccgatctctctttcatcagt
atgctgaaacagaggtcataggtgggaggcctactgtcagtaggaccaacatctataaga
gactccttagggtctctaccttcaagaacctggattcatctttcagatcattccagatac
ttggccacctactctccacgcgccaatttccctttatggggaagcggtgtgaggagaaat
ctcttaagaggtttgaggaagttgtgacgtctcttcacgaagtgaaggcatcacacctca
gtaggatgggagaggctgccttctacataggtagaaagtgccgcctctatcatgtcccac
ataatgtcggacatttttccattaatagttcgggagactatgagttctccacctccgaag
gagggaacgccttaggcgttcgaacattaatgattgaggtattgggaaggaaatctgatg
tcgcagaggagatgaccccttgggggtatatccaacacaacaccgacctcgagatatgga
ggtatctctaccgagatcaacccattcttgagggttccttcctagagcctcttacctcag
gttttcctaaggaacaacctggtcgcatgaggggccttgacgaagtcataggccgtcaac
tcatgtatgctgcctggaagaaaagtgtccgagtacctacggtacgctgtagcacagtag
ccgaaatgggtaacaaagcccgtatcgtcactgtgggtccagcttggctgcagatcctgc
aggcgcctttggcacacactttaaaacacatgatgtggaatcacccatccgtgttctcca
gttttcatcggcaggatcaggcctggatggcggtcataatgatctccaagtccaagctga
cgaacttcgacgaagttctatcctccgatttgaaggacgcgacgaatgctcaaggtatca
ccttgacacgtcaccttgtgagacaatttctaaggggttatggtctaagaccaaatccct
acgttgacttcgtaatcgatcttattggacctagagagatcgtcctcccgacgggacggc
ggatcctctcgcgtagaggtatcatgatgggtgaacccatggcgaagccatgtctcacac
ttctgaacctctgtgtagaatattgcgcgtggcgcaagtataaaattaagtatgaccgag
cgaatctccaacggagactcttccatattgggggagacgatcacttagtgatcggccctc
ggccataccttaattatatgaccaaattccacctcttatctgggtcccagatagagggtg
gagtccatggtacctcccgcatagcggtacgctatgtggagagggtactgttcataggga
atttctcgaagagaaaaccccatgaccccaagaattatccagaatcgatgattgtggaga
ccataaaggtcagaattcttgaacgaggatatttacttcctattatcaaagataataaga
atgttgccataggcaaatcctcaacgatatcagcctgtttgaagtggatgccaaggcatc
cactgtggccagaatggcacaaacagatgataagaggcctattcgtgtcacgaatgggag
catggctaccgaacctccggaaacatccgaagtgcttcaatagcatcatgcttcccaaat
tcttcgggggctatggcttagccatgtcagacctcgaagaatatacggcctatacaaaag
cctcccgtccattacagtggatcatcgccgcagtctgtgacgaccatccacagtggaggg
aagggatcagagaactttcccggttaaaccggaacctctcgaagagaggagacactaagt
gtctaaagttcgaacaagacatcattgagcaactcatgatggtcttgaatgatcgtctga
gctggaaacaactcgaagagaagtttccatctcctcatggtccacgagggacagtagcag
aggcccaacgggcaggctacatgtccataagacgatttgccgatgaggcgacacgtggtg
tcatcttccaaaacttagtttcggagcctcataaaatctccaatttcaacacacaaccct
atagaaaaactatgggaattgtgtgggaaaagttggaggctcttggcattgataaatgct
cacgaatcttagattcagatgagtatcgatcaacgaaggctaaagtaaacgtagattttt
actttaacacccaagagattacttgtgcagatatagggttctgggacccggagaatccgg
agactgagacttgggagttcattgatgttagttttgagaaactatacaccatgaacctcc
cgaccctcagaattcccgatagatttctctttcattcgaagaatgaggagttatactatg
gggagtccaaagaactggacacggttcctacggaaccggagacataatgtcttagagtcc
tccagtcacgacgtggctggattacctctttgggttctgtcgaagacgggtcccgaagga
gttccaccgacaacatcacgcatccgagccttcggctcaaaaa
>SRR20668574_Pvivax_Thailand_2016
gtgtgctcttccgatctagcaatgcgtgatggaagagtatacctacatccaagcaacaca
ccctagggatgttgtcggtgtagggtattcacccttttacgattaccttccggtactttc
gacgaaagtacaaccggatggaaaaagacttcgtctttataccatcccggagggaaccat
acttcaacggtctcatggcggacaatccttaggaaagttaccatgggaacagggaggctc
cttctcgacgagaaggaggaaactccttagagttgtactcacaaagtccctgggcctacg
gcccaccgttgtcgacatcttattgacgaggtcaatcagacactttcaacggattgaggg
agccatcaatgctgtcgtagacagtctagtatgtgctgaccctactatgttcctcctcga
agagaaggaaaatgcgggcatctttagggacttagtccgaaagatgttctatgttggtac
tttcaatctcgaccttctggtggatgattggaagaacttctcccgatctctctttcatca
gtatgctgaaacagaggtcataggtgggaggcctactgtcagtaggaccaacatctataa
gagactccttagggtctctaccttcaagaacctggattcatctttcagatcattccagat
acttggccacctactctccacgcgccaatttccctttatggggaagcggtgtgaggagaa
atctcttaagaggtttgaggaagttgtgacgtctcttcacgaagtgaaggcatcacacct
cagtaggatgggagaggctgccttctacataggtagaaagtgccgcctctatcatgtccc
acataatgtcggacatttttccattaatagttcgggagactatgagttctccacctccga
aggagggaacgccttaggcgttcgaacattaatgattgaggtattgggaaggaaatctga
tgtcgcagaggagatgaccccttgggggtatatccaacacaacaccgacctcgagatatg
gaggtatctctaccgagatcaacccattcttgagggttccttcctagagcctcttacctc
aggttttcctaaggaacaacctggtcgcatgaggggccttgacgaagtcataggccgtca
actcatgtatgctgcctggaagaaaagtgtccgagtacctacggtacgctgtagcacagt
agccgaaatgggtaacaaagcccgtatcgtcactgtgggtccagcttggctgcagatcct
gcaggcgcctttggcacacactttaaaacacatgatgtggaatcacccatccgtgttctc
cagttttcatcggcaggatcaggcctggatggcggtcataatgatctccaagtccaagct
gacgaacttcgacgaagttctatcctccgatttgaaggacgcgacgaatgctcaaggtat
caccttgacacgtcaccttgtgagacaatttctaaggggttatggtctaagaccaaatcc
ctacgttgacttcgtaatcgatcttattggacctagagagatcgtcctcccgacgggacg
gcggatcctctcgcgtagaggtatcatgatgggtgaacccatggcgaagccatgtctcac
acttctgaacctctgtgtagaatattgcgcgtggcgcaagtataaaattaagtatgaccg
agcgaatctccaacggagactcttccatattgggggagacgatcacttagtgatcggccc
tcggccataccttaattatatgaccaaattccacctcttatctgggtcccagatagaggg
tggagtccatggtacctcccgcatagcggtacgctatgtggagagggtactgttcatagg
gaatttctcgaagagaaaaccccatgaccccaagaattatccagaatcgatgattgtgga
gaccataaaggtcagaattcttgaacgaggatatttacttcctattatcaaagataataa
gaatgttgccataggcaaatcctcaacgatatcagcctgtttgaagtggatgccaaggca
tccactgtggccagaatggcacaaacagatgataagaggcctattcgtgtcacgaatggg
agcatggctaccgaacctccggaaacatccgaagtgcttcaatagcatcatgcttcccaa
attcttcgggggctatggcttagccatgtcagacctcgaagaatatacggcctatacaaa
agcctcccgtccattacagtggatcatcgccgcagtctgtgacgaccatccacagtggag
ggaagggatcagagaactttcccggttaaaccggaacctctcgaagagaggagacactaa
gtgtctaaagttcgaacaagacatcattgagcaactcatgatggtcttgaatgatcgtct
gagctggaaacaactcgaagagaagtttccatctcctcatggtccacgagggacagtagc
agaggcccaacgggcaggctacatgtccataagacgatttgccgatgaggcgacacgtgg
tgtcatcttccaaaacttagtttcggagcctcataaaatctccaatttcaacacacaacc
ctatagaaaaactatgggaattgtgtgggaaaagttggaggctcttggcattgataaatg
ctcacgaatcttagattcagatgagtatcgatcaacgaaggctaaagtaaacgtagattt
ttactttaacacccaagagattacttgtgcagatatagggttctgggacccggagaatcc
ggagactgagacttgggagttcattgatgttagttttgagaaactatacaccatgaacct
cccgaccctcagaattcccgatagatttctctttcattcgaagaatgaggagttatacta
tggggagtccaaagaactggacacggttcctacggaaccggagacataatgtcttagagt
cctccagtcacgacgtggctggattacctctttgggttctgtcgaagacgggtcccgaag
gagttccaccgacaacatcacgcatccgagccttcggctcaaat
>SRR20668575_Pvivax_Thailand_2016
ccatattgggggagacgatcacttagtgatcggccctcggccataccttaattatatgac
caaattccacctcttatctgggtcccagatagagggtggagtccatggtacctcccgcat
agcggtacgctatgtggagagggtactgttcatagggaatttctcgaagagaaaacccca
tgaccccaagaattatccagaatcgatgattgtggagaccataaaggtcagaattcttga
acgaggatatttacttcctattatcaaagataataagaatgttgccataggcaaatcctc
aacgatatcagcctgtttgaagtggatgccaaggcatccactgtggccagaatggcacaa
acagatgataagaggcctattcgtgtcacgaatgggagcatggctaccgaacctccggaa
acatccgaagtgcttcaatagcatcatgcttcccaaattcttcgggggctatggcttagc
catgtcagacctcgaagaatatacggcctatacaaaagcctcccgtccattacagtggat
catcgccgcagtctgtgacgaccatccacagtggagggaagggatcagagaactttcccg
gttaaaccggaacctctcgaagagaggagacactaagtgtctaaagttcgaacaagacat
cattgagcaactcatgatggtcttgaatgatcgtctgagctggaaacaactcgaagagaa
gtttccatctcctcatggtccacgagggacagtagcagaggcccaacgggcaggctacat
gtccataagacgatttgccgatgaggcgacacgtggtgtcatcttccaaaacttagtttc
ggagcctcataaaatctccaatttcaacacacaaccctatagaaaaactatgggaattgt
gtgggaaaagttggaggctcttggcattgataaatgctcacgaatcttagattcagatga
gtatcgatcaacgaaggctaaagtaaacgtagatttttactttaacacccaagagattac
ttgtgcagatatagggttctgggacccggagaatccggagactgagacttgggagttcat
tgatgttagttttgagaaactatacaccatgaacctcccgaccctcagaattcccgatag
atttctctttcattcgaagaatgaggagttatactatggggagtccaaagaactggacac
ggttcctacggaaccggagacataatgtcttagagtcctccagtcacgacgtggctggat
tacctctttgggttctgtcgaagacgggtcccgaaggagttccaccgacaacatcacgca
tccgagccttcggctcaaaaaaatttgctataatagcaatgcgtgatggaagagtatacc
tacatccaagcaacacaccctagggatgttgtcggtgtagggtattcacccttttacgat
taccttccggtactttcgacgaaagtacaaccggatggaaaaagacttcgtctttatacc
atcccggagggaaccatacttcaacggtctcatggcggacaatccttaggaaagttacca
tgggaacagggaggctccttctcgacgagaaggaggaaactccttagagttgtactcaca
aagtccctgggcctacggcccaccgttgtcgacatcttattgacgaggtcaatcagacac
tttcaacggattgagggagccatcaatgctgtcgtagacagtctagtatgtgctgaccct
actatgttcctcctcgaagagaaggaaaatgcgggcatctttagggacttagtccgaaag
atgttctatgttggtactttcaatctcgaccttctggtggatgattggaagaacttctcc
cgatctctctttcatcagtatgctgaaacagaggtcataggtgggaggcctactgtcagt
aggaccaacatctataagagactccttagggtctctaccttcaagaacctggattcatct
ttcagatcattccagatacttggccacctactctccacgcgccaatttccctttatgggg
aagcggtgtgaggagaaatctcttaagaggtttgaggaagttgtgacgtctcttcacgaa
gtgaaggcatcacacctcagtaggatgggagaggctgccttctacataggtagaaagtgc
cgcctctatcatgtcccacataatgtcggacatttttccattaatagttcgggagactat
gagttctccacctccgaaggagggaacgccttaggcgttcgaacattaatgattgaggta
ttgggaaggaaatctgatgtcgcagaggagatgaccccttgggggtatatccaacacaac
accgacctcgagatatggaggtatctctaccgagatcaacccattcttgagggttccttc
ctagagcctcttacctcaggttttcctaaggaacaacctggtcgcatgaggggccttgac
gaagtcataggccgtcaactcatgtatgctgcctggaagaaaagtgtccgagtacctacg
gtacgctgtagcacagtagccgaaatgggtaacaaagcccgtatcgtcactgtgggtcca
gcttggctgcagatcctgcaggcgcctttggcacacactttaaaacacatgatgtggaat
cacccatccgtgttctccagttttcatcggcaggatcaggcctggatggcggtcataatg
atctccaagtccaagctgacgaacttcgacgaagttctatcctccgatttgaaggacgcg
acgaatgctcaaggtatcaccttgacacgtcaccttgtgagacaatttctaaggggttat
ggtctaagaccaaatccctacgttgacttcgtaatcgatcttattggacctagagagatc
gtcctcccgacgggacggcggatcctctcgcgtagaggtatcatgatgggtgaacccatg
gcgaagccatgtctcacacttctgaacctctgtgtagaatattgcgcgtggcgcaagtat
aaaattaagtatgaccgagcgaatctccaacggagactcttccatattgggggagacgat
cacttagtgatcggccctcggccataccttaattatatgaccaaattccacctcttatct
gggtcccagatagagggtgg
>SRR20668576_Pvivax_Thailand_2016
ccgagccttcggctcaaaaatttgctagaatagcaaggcgtactcgttgcttttgtgtta
gacatatgaactaattcccatacgacgtatcggaattagttagaccgacggtcttccaac
acaatacttaccgaagatggcaaaaccccgattgacccaatctcgacgtgtcgagagaga
aatcgacgaggccgccgaacttacggcaagaattgagaaagaatttctcaatgtacctta
tggcgtccgcttgaaggtgttgaggaacctctgtgttcaaaacggatatagaatgattcc
tctcacatcaagtgtagtgtcgacgacaccaaggacccttccctctgtacctccgaagga
ggcggggaggaagaagcctgaccaacctaaggccctgtcctggaccaaataccctaaggg
tatccagattgatcacgcgatgcgtgaaacggcaggtagactgaaaagggaagaagatcc
caaagaggtcgagattctccgagcgaagctcgcagaattgaaacttcaaagggacgactt
taaaagtcaacttcgcctccgtcggaggcctcccttatcaggaaaaacaaggaccacttc
tccaatatccgctgagatcccgaaagatcccaaaggagaggatgaaggggaatcgaaaaa
gactggggacattccacctgaaaggtggtacgacctctgcagctcttccaatggaaacaa
aggatctctgccgaaggcagataacccttagctgccccttgaaatttcgcctatccgttt
tcgaagtgaagaaagagattgacaatctcaaactcgaagagtctcttcacctcgaccggc
gacgccggaggaaccggaaggatttcttccggaggccacgggacgtcgttcccgacctac
gataccgtaggataaatcggaaggagataaaagccttaggctttttatcccgtctaaaac
tcgaagagttttctttccgagaatataagttggtgagatatatttatcttaaaatactac
cgagagtggacttagtcctatatcggtatgtacaccaacttgtgacatttagtgtcttac
aactgttggagacatatttgtctaacagagagctatgctctaagctgaactaagttcagg
aggcgaagcctctagcgagtataagctctaaagagcaccttacgggttcagtcccccctg
gcaacttcggtaccaggagagcctgtaagaatcgcagtcacggagggattatcccgaagg
attgtgtccgcgacaggatttcgagtcgcatccgagccttcggctcaaaaaaatttgcta
taatagcaatgcgtgatggaagagtatacctacatccaagcaacacaccctagggatgtt
gtcggtgtagggtattcacccttttacgattaccttccggtactttcgacgaaagtacaa
ccggatggaaaaagacttcgtctttataccatcccggagggaaccattcttcaacggtcc
catggaaaacaatccttaggaaagttaccatgggagaagggaggctccttctcgacgaga
aggaggaaactccttagagttgtactcacaaagtccttgggcctaaggcccaccgttgta
gacatcctattgacgaggtcaattaggcactttcagcggattgaaggggctatcaacgct
gtcgtcgacagcttgatatgttccgaccccactatgttcctcctcgaagagaaggagaat
gcaaacatctttagggacttagtccggaagatgttttatgttggtactttcaacctcgac
cttctggtggatgattggaagaacttctcacgatccctgtttcatcaatatgctgaaaca
gaggtcataggtggaagacctactatcagtaggaccaacatctacaagagactacttgga
gtctctaccttcaagaatctggactcatctttcagatcattccaggtccttggccaccta
ctctcgacgcgccagtttccctttatgggaaaaaggtgtgaagagaaatctcttaagaga
tttgaggaagtagtgacatcccttcacgaagtgaaggcgtcacacctcagtaggatggga
gaggccgccttctacataggtagaaagtgccgcctctatcatgttccacataatgtgggg
catttttccattaacagctcgggagattacgagttctccacctccgaaggagggaacgcc
ttaggtgttcgaacgttaatgattgaggtcttaggaagaaaatccactattgtggaggag
atgaccccttggggttttatccaacacaatatggacctcgaaatttggagatatctctac
cgagatactcccattttagagggctccttcctagaacctcttacatcaggttttcctaag
gaacaacctggccggctgagaggccttgacgaagtcatcggccgtcagctgatgtatgct
gcctggaagaaaagtgtccaagtaccgacggtacgctgtagcacggtagccgaaatgggc
aacaaagcccgcatcgttactgtgggaccagcctggctgcagatcctgcaggcgcctttg
gcacacactttaaaacacatgatgtggaatcacccatcagtgttctccagttttcaccgg
caggatcaggcttggatggcggtcattatgatctccaaatccaagctgacgaacttcgac
gaagttctatcctccgatttaaaggacgcgacgaacgctcaaggtatcaccttgactcgt
caccttgtgaggcaatttctaaggggttatggtctaagaccaaatccctacgttgacttc
gtaatcgatcttattggaccgagagagatcgtcctcccgacgggacgacgtatcctctcc
cgaagaggaatcatgatgggcgagcccatggctaagccgtgtctcactctcctgaacctc
tgtgtagaatattgcgcgtggcgcaagtataaagttaagtacgaccgggcaaatctccat
aggagactcttccatattggaggagacgaccacttagtgatcggaccccgggcctatctt
aactatatgacaaagttccacctcctatctggttcccaaatagaaggtggggtacatggt
acttcccgcatagcggtacgctacgtggagagagtactgttcatagggaatttctcgaag
aggaagccccatgatcccaagaattatccagaatcgatgattgtggagaccattaaggtc
agaattcttgaacgaggatatttgcttcctattatcaaagataataagaacgttgccata
ggcaaatcctctacaatatcaacctgcttaaaatggatgccgaagcatccattgtggcca
gaatggcataagcagatgataagaggcctattcgtgtcacgaatgggtacatggctgccg
aaccttcggaaacatccaaagtgtttcaacagtatcatgttacccaaattcttcgggggc
tatggcttagccatgtcagacctcgaagaatatacggcctatacaaaagcctcccgtcca
ttacagtggatcatcgccgcagtatgtgacgaccatccacaatggagggaagggatcaga
gaactttcccggttaaaccggaacctctctaagaggggagacacgaagtgtctaaagttc
gaacaagacatcatcgagcaactcatgatggtcttgaatgatcgtctgagctggaagcaa
ctcgaagagaagtttccatctcctcatggtccacgtgggacagtagctgaagcccaaagg
gcaggctacatgtccataagacgatttgccgatgaggcgacacgaggtgtcattttccaa
aacttagtttcggaacctcataagatctccaactttaacacacaaccttatagaaaaact
atggggattgtatgggaaaagttggaggctcttggcattgataaatgctctcgaatctta
gattcggaagagtatagatcaacgaagactaaagtaaacgtagatttttactttaacacc
caagagattacttgtgcagatatagggttctgggacccggataatccggagactgagact
tgggatttcatagatgttagttttgaaaaactatacactatgaatcttcccactctcaga
attcccgatagattcctcttccattcgaagaatgaagagttatactatggggagtccaaa
gaactggatacggttcctacggaaccggagacataatgtcttagagtccctcaatcacgt
agtggttgagttacctctttgggttctgtcgaagacgggtcccgaaggagttccaccgac
aacatcacgcatccgaggatcggaagagcaca
>SRR20668577_Pvivax_Thailand_2016
actatacactatgaatcttcccactctcagaattcccgatagattcctcttccattcgaa
gaatgaagagttatactatggggagtccaaagaactggatacggttcctacggaaccgga
gacataatgtcttagagtccctcaatcacgtagtggttgagttacctctttgggttctgt
cgaagacgggtcccgaaggagttccaccgacaacatcacgcatccgagccttcggctcaa
aaaaatttgctataatagcaatgcgtgatggaagagtatacctacatccaagcaacacac
cctagggatgttgtcggtgtagggtattcacccttttacgattaccttccggtactttcg
acgaaagtacaaccggatggaaaaagacttcgtctttataccatcccggagggaaccatt
cttcaacggtcccatggaaaacaatccttaggaaagttaccatgggagaagggaggctcc
ttctcgacgagaaggaggaaactccttagagttgtactcacaaagtccttgggcctaagg
cccaccgttgtagacatcctattgacgaggtcaattaggcactttcagcggattgaaggg
gctatcaacgctgtcgtcgacagcttgatatgttccgaccccactatgttcctcctcgaa
gagaaggagaatgcaaacatctttagggacttagtccggaagatgttttatgttggtact
ttcaacctcgaccttctggtggatgattggaagaacttctcacgatccctgtttcatcaa
tatgctgaaacagaggtcataggtggaagacctactatcagtaggaccaacatctacaag
agactacttggagtctctaccttcaagaatctggactcatctttcagatcattccaggtc
cttggccacctactctcgacgcgccagtttccctttatgggaaaaaggtgtgaagagaaa
tctcttaagagatttgaggaagtagtgacatcccttcacgaagtgaaggcgtcacacctc
agtaggatgggagaggccgccttctacataggtagaaagtgccgcctctatcatgttcca
cataatgtggggcatttttccattaacagctcgggagattacgagttctccacctccgaa
ggagggaacgccttaggtgttcgaacgttaatgattgaggtcttaggaagaaaatccact
attgtggaggagatgaccccttggggttttatccaacacaatatggacctcgaaatttgg
agatatctctaccgagatactcccattttagagggctccttcctagaacctcttacatca
ggttttcctaaggaacaacctggccggctgagaggccttgacgaagtcatcggccgtcag
ctgatgtatgctgcctggaagaaaagtgtccaagtaccgacggtacgctgtagcacggta
gccgaaatgggcaacaaagcccgcatcgttactgtgggaccagcctggctgcagatcctg
caggcgcctttggcacacactttaaaacacatgatgtggaatcacccatcagtgttctcc
agttttcaccggcaggatcaggcttggatggcggtcattatgatctccaaatccaagctg
acgaacttcgacgaagttctatcctccgatttaaaggacgcgacgaacgctcaaggtatc
accttgactcgtcaccttgtgaggcaatttctaaggggttatggtctaagaccaaatccc
tacgttgacttcgtaatcgatcttattggaccgagagagatcgtcctcccgacgggacga
cgtatcctctcccgaagaggaatcatgatgggcgagcccatggctaagccgtgtctcact
ctcctgaacctctgtgtagaatattgcgcgtggcgcaagtataaagttaagtacgaccgg
gcaaatctccataggagactcttccatattggaggagacgaccacttagtgatcggaccc
cgggcctatcttaactatatgacaaagttccacctcctatctggttcccaaatagaaggt
ggggtacatggtacttcccgcatagcggtacgctacgtggagagagtactgttcataggg
aatttctcgaagaggaagccccatgatcccaagaattatccagaatcgatgattgtggag
accattaaggtcagaattcttgaacgaggatatttgcttcctattatcaaagataataag
aacgttgccataggcaaatcctctacaatatcaacctgcttaaaatggatgccgaagcat
ccattgtggccagaatggcataagcagatgataagaggcctattcgtgtcacgaatgggt
acatggctgccgaaccttcggaaacatccaaagtgtttcaacagtatcatgttacccaaa
ttcttcgggggctatggcttagccatgtcagacctcgaagaatatacggcctatacaaaa
gcctcccgtccattacagtggatcatcgccgcagtatgtgacgaccatccacaatggagg
gaagggatcagagaactttcccggttaaaccggaacctctctaagaggggagacacgaag
tgtctaaagttcgaacaagacatcatcgagcaactcatgatggtcttgaatgatcgtctg
agctggaagcaactcgaagagaagtttccatctcctcatggtccacgtgggacagtagct
gaagcccaaagggcaggctacatgtccataagacgatttgccgatgaggcgacacgaggt
gtcattttccaaaacttagtttcggaacctcataagatctccaactttaacacacaacct
tatagaaaaactatggggattgtatgggaaaagttggaggctcttggcattgataaatgc
tctcgaatcttagattcggaagagtatagatcaacgaagactaaagtaaacgtagatttt
tactttaacacccaagagattacttgtgcagatatagggttctgggacccggataatccg
gagactgagacttgggatttcatagatgttagttttgaaaaactatacactatgaatctt
cccactctcagaattcccgatagattcctcttccattcgaagaatgaagagttatactat
ggggagtccaaagaactgga
>SRR20668578_Pvivax_Thailand_2016
cgatttgccgatgaggcgacacgaggtgtcattttccaaaacttagtttcggaacctcat
aagatctccaactttaacacacaaccttatagaaaaactatggggattgtatgggaaaag
ttggaggctcttggcattgataaatgctctcgaatcttagattcggaagagtatagatca
acgaagactaaagtaaacgtagatttttactttaacacccaagagattacttgtgcagat
atagggttctgggacccggataatccggagactgagacttgggatttcatagatgttagt
tttgaaaaactatacactatgaatcttcccactctcagaattcccgatagattcctcttc
cattcgaagaatgaagagttatactatggggagtccaaagaactggatacggttcctacg
gaaccggagacataatgtcttagagtccctcaatcacgtagtggttgagttacctctttg
ggttctgtcgaagacgggtcccgaaggagttccaccgacaacatcacgcatccgagcctt
cggctcaatttttgctataatagcaatgcgtgatggaagagtatacctacatccaagcaa
cacaccctagggatgttgtcggtgtagggtattcacccttttacgattaccttccggtac
tttcgacgaaagtacaaccggatggaaaaagacttcgtctttataccatcccggagggaa
ccattcttcaacggtcccatggaaaacaatccttaggaaagttaccatgggagaagggag
gctccttctcgacgagaaggaggaaactccttagagttgtactcacaaagtccttgggcc
taaggcccaccgttgtagacatcctattgacgaggtcaattaggcactttcagcggattg
aaggggctatcaacgctgtcgtcgacagcttgatatgttccgaccccactatgttcctcc
tcgaagagaaggagaatgcaaacatctttagggacttagtccggaagatgttttatgttg
gtactttcaacctcgaccttctggtggatgattggaagaacttctcacgatccctgtttc
atcaatatgctgaaacagaggtcataggtggaagacctactatcagtaggaccaacatct
acaagagactacttggagtctctaccttcaagaatctggactcatctttcagatcattcc
aggtccttggccacctactctcgacgcgccagtttccctttatgggaaaaaggtgtgaag
agaaatctcttaagagatttgaggaagtagtgacatcccttcacgaagtgaaggcgtcac
acctcagtaggatgggagaggccgccttctacataggtagaaagtgccgcctctatcatg
ttccacataatgtggggcatttttccattaacagctcgggagattacgagttctccacct
ccgaaggagggaacgccttaggtgttcgaacgttaatgattgaggtcttaggaagaaaat
ccactattgtggaggagatgaccccttggggttttatccaacacaatatggacctcgaaa
tttggagatatctctaccgagatactcccattttagagggctccttcctagaacctctta
catcaggttttcctaaggaacaacctggccggctgagaggccttgacgaagtcatcggcc
gtcagctgatgtatgctgcctggaagaaaagtgtccaagtaccgacggtacgctgtagca
cggtagccgaaatgggcaacaaagcccgcatcgttactgtgggaccagcctggctgcaga
tcctgcaggcgcctttggcacacactttaaaacacatgatgtggaatcacccatcagtgt
tctccagttttcaccggcaggatcaggcttggatggcggtcattatgatctccaaatcca
agctgacgaacttcgacgaagttctatcctccgatttaaaggacgcgacgaacgctcaag
gtatcaccttgactcgtcaccttgtgaggcaatttctaaggggttatggtctaagaccaa
atccctacgttgacttcgtaatcgatcttattggaccgagagagatcgtcctcccgacgg
gacgacgtatcctctcccgaagaggaatcatgatgggcgagcccatggctaagccgtgtc
tcactctcctgaacctctgtgtagaatattgcgcgtggcgcaagtataaagttaagtacg
accgggcaaatctccataggagactcttccatattggaggagacgaccacttagtgatcg
gaccccgggcctatcttaactatatgacaaagttccacctcctatctggttcccaaatag
aaggtggggtacatggtacttcccgcatagcggtacgctacgtggagagagtactgttca
tagggaatttctcgaagaggaagccccatgatcccaagaattatccagaatcgatgattg
tggagaccattaaggtcagaattcttgaacgaggatatttgcttcctattatcaaagata
ataagaacgttgccataggcaaatcctctacaatatcaacctgcttaaaatggatgccga
agcatccattgtggccagaatggcataagcagatgataagaggcctattcgtgtcacgaa
tgggtacatggctgccgaaccttcggaaacatccaaagtgtttcaacagtatcatgttac
ccaaattcttcgggggctatggcttagccatgtcagacctcgaagaatatacggcctata
caaaagcctcccgtccattacagtggatcatcgccgcagtatgtgacgaccatccacaat
ggagggaagggatcagagaactttcccggttaaaccggaacctctctaagaggggagaca
cgaagtgtctaaagttcgaacaagacatcatcgagcaactcatgatggtcttgaatgatc
gtctgagctggaagcaactcgaagagaagtttccatctcctcatggtccacgtgggacag
tagctgaagcccaaagggcaggctacatgtccataagacgatttgccgatgaggcgacac
gaggtgtcattttccaaaacttagtttcggaacctcataagatctccaactttaacacac
aaccttatagaaaaact
>SRR20668579_Pvivax_Thailand_2016
ctcgttgcttttgtgttagacatatgaactaattcccatacgacgtatcggaattagtta
gaccgacggtcttccaacacaatacttaccgaagatggcaaaaccccgattgacccaatc
tcgacgtgtcgagagagaaatcgacgaggccgccgaacttacggcaagaattgagaaaga
atttctcaatgtaccttatggcgtccgcttgaaggtgttgaggaacctctgtgttcaaaa
cggatatagaatgattcctctcacatcaagtgtagtgtcgacgacaccaaggacccttcc
ctctgtacctccgaaggaggcggggaggaagaagcctgaccaacctaaggccctgtcctg
gaccaaataccctaagggtatccagattgatcacgcgatgcgtgaaacggcaggtagact
gaaaagggaagaagatcccaaagaggtcgagattctccgagcgaagctcgcagaattgaa
acttcaaagggacgactttaaaagtcaacttcgcctccgtcggaggcctcccttatcagg
aaaaacaaggaccacttctccaatatccgctgagatcccgaaagatcccaaaggagagga
tgaaggggaatcgaaaaagactggggacattccacctgaaaggtggtacgacctctgcag
ctcttccaatggaaacaaaggatctctgccgaaggcagataacccttagctgccccttga
aatttcgcctatccgttttcgaagtgaagaaagagattgacaatctcaaactcgaagagt
ctcttcacctcgaccggcgacgccggaggaaccggaaggatttcttccggaggccacggg
acgtcgttcccgacctacgataccgtaggataaatcggaaggagataaaagccttaggct
ttttatcccgtctaaaactcgaagagttttctttccgagaatataagttggtgagatata
tttatcttaaaatactaccgagagtggacttagtcctatatcggtatgtacaccaacttg
tgacatttagtgtcttacaactgttggagacatatttgtctaacagagagctatgctcta
agctgaactaagttcaggaggcgaagcctctagcgagtataagctctaaagagcacctta
cgggttcagtcccccctggcaacttcggtaccaggagagcctgtaagaatcgcagtcacg
gagggattatcccgaaggattgtgtccgcgacaggatttcgagtcgcatccgagccttcg
gctcaaaaaaatttgctataatagcaatgcgtgatggaagagtatacctacatccaagca
acacaccctagggatgttgtcggtgtagggtattcacccttttacgattaccttccggta
ctttcgacgaaagtacaaccggatggaaaaagacttcgtctttataccatcccggaggga
accattcttcaacggtcccatggaaaacaatccttaggaaagttaccatgggagaaggga
ggctccttctcgacgagaaggaggaaactccttagagttgtactcacaaagtccttgggc
ctaaggcccaccgttgtagacatcctattgacgaggtcaattaggcactttcagcggatt
gaaggggctatcaacgctgtcgtcgacagcttgatatgttccgaccccactatgttcctc
ctcgaagagaaggagaatgcaaacatctttagggacttagtccggaagatgttttatgtt
ggtactttcaacctcgaccttctggtggatgattggaagaacttctcacgatccctgttt
catcaatatgctgaaacagaggtcataggtggaagacctactatcagtaggaccaacatc
tacaagagactacttggagtctctaccttcaagaatctggactcatctttcagatcattc
caggtccttggccacctactctcgacgcgccagtttccctttatgggaaaaaggtgtgaa
gagaaatctcttaagagatttgaggaagtagtgacatcccttcacgaagtgaaggcgtca
cacctcagtaggatgggagaggccgccttctacataggtagaaagtgccgcctctatcat
gttccacataatgtggggcatttttccattaacagctcgggagattacgagttctccacc
tccgaaggagggaacgccttaggtgttcgaacgttaatgattgaggtcttaggaagaaaa
tccactattgtggaggagatgaccccttggggttttatccaacacaatatggacctcgaa
atttggagatatctctaccgagatactcccattttagagggctccttcctagaacctctt
acatcaggttttcctaaggaacaacctggccggctgagaggccttgacgaagtcatcggc
cgtcagctgatgtatgctgcctggaagaaaagtgtccaagtaccgacggtacgctgtagc
acggtagccgaaatgggcaacaaagcccgcatcgttactgtgggaccagcctggctgcag
atcctgcaggcgcctttggcacacactttaaaacacatgatgtggaatcacccatcagtg
ttctccagttttcaccggcaggatcaggcttggatggcggtcattatgatctccaaatcc
aagctgacgaacttcgacgaagttctatcctccgatttaaaggacgcgacgaacgctcaa
ggtatcaccttgactcgtcaccttgtgaggcaatttctaaggggttatggtctaagacca
aatccctacgttgacttcgtaatcgatcttattggaccgagagagatcgtcctcccgacg
ggacgacgtatcctctcccgaagaggaatcatgatgggcgagcccatggctaagccgtgt
ctcactctcctgaacctctgtgtagaatattgcgcgtggcgcaagtataaagttaagtac
gaccgggcaaatctccataggagactcttccatattggaggagacgaccacttagtgatc
ggaccccgggcctatcttaactatatgacaaagttccacctcctatctggttcccaaata
gaaggtggggtacatggtacttcccgcatagcggtacgctacgtggagagagtactgttc
atagggaatttctcgaagaggaagccccatgatcccaagaattatccagaatcgatgatt
gtggagaccattaaggtcagaattcttgaacgaggatatttgcttcctattatcaaagat
aataagaacgttgccataggcaaatcctctacaatatcaacctgcttaaaatggatgccg
aagcatccattgtggccagaatggcataagcagatgataagaggcctattcgtgtcacga
atgggtacatggctgccgaaccttcggaaacatccaaagtgtttcaacagtatcatgtta
cccaaattcttcgggggctatggcttagccatgtcagacctcgaagaatatacggcctat
acaaaagcctcccgtccattacagtggatcatcgccgcagtatgtgacgaccatccacaa
tggagggaagggatcagagaactttcccggttaaaccggaacctctctaagaggggagac
acgaagtgtctaaagttcgaacaagacatcatcgagcaactcatgatggtcttgaatgat
cgtctgagctggaagcaactcgaagagaagtttccatctcctcatggtccacgtgggaca
gtagctgaagcccaaagggcaggctacatgtccataagacgatttgccgatgaggcgaca
cgaggtgtcattttccaaaacttagtttcggaacctcataagatctccaactttaacaca
caaccttatagaaaaactatggggattgtatgggaaaagttggaggctcttggcattgat
aaatgctctcgaatcttagattcggaagagtatagatcaacgaagactaaagtaaacgta
gatttttactttaacacccaagagattacttgtgcagatatagggttctgggacccggat
aatccggagactgagacttgggatttcatagatgttagttttgaaaaactatacactatg
aatcttcccactctcagaattcccgatagattcctcttccattcgaagaatgaagagtta
tactatggggagtccaaagaactggatacggttcctacggaaccggagacataatgtctt
agagtccctcaatcacgtagtggttgagttacctctttgggttctgtcgaagacgggtcc
cgaaggagttccaccgacaacatcacgcatccgagatcggaagagcac
>SRR20668580_Pvivax_Thailand_2016
gtcataggtggaagacctactatcagtaggaccaacatctacaagagactacttggagtc
tctaccttcaagaatctggactcatctttcagatcattccaggtccttggccacctactc
tcgacgcgccagtttccctttatgggaaaaaggtgtgaagagaaatctcttaagagattt
gaggaagtagtgacatcccttcacgaagtgaaggcgtcacacctcagtaggatgggagag
gccgccttctacataggtagaaagtgccgcctctatcatgttccacataatgtggggcat
ttttccattaacagctcgggagattacgagttctccacctccgaaggagggaacgcctta
ggtgttcgaacgttaatgattgaggtcttaggaagaaaatccactattgtggaggagatg
accccttggggttttatccaacacaatatggacctcgaaatttggagatatctctaccga
gatactcccattttagagggctccttcctagaacctcttacatcaggttttcctaaggaa
caacctggccggctgagaggccttgacgaagtcatcggccgtcagctgatgtatgctgcc
tggaagaaaagtgtccaagtaccgacggtacgctgtagcacggtagccgaaatgggcaac
aaagcccgcatcgttactgtgggaccagcctggctgcagatcctgcaggcgcctttggca
cacactttaaaacacatgatgtggaatcacccatcagtgttctccagttttcaccggcag
gatcaggcttggatggcggtcattatgatctccaaatccaagctgacgaacttcgacgaa
gttctatcctccgatttaaaggacgcgacgaacgctcaaggtatcaccttgactcgtcac
cttgtgaggcaatttctaaggggttatggtctaagaccaaatccctacgttgacttcgta
atcgatcttattggaccgagagagatcgtcctcccgacgggacgacgtatcctctcccga
agaggaatcatgatgggcgagcccatggctaagccgtgtctcactctcctgaacctctgt
gtagaatattgcgcgtggcgcaagtataaagttaagtacgaccgggcaaatctccatagg
agactcttccatattggaggagacgaccacttagtgatcggaccccgggcctatcttaac
tatatgacaaagttccacctcctatctggttcccaaatagaaggtggggtacatggtact
tcccgcatagcggtacgctacgtggagagagtactgttcatagggaatttctcgaagagg
aagccccatgatcccaagaattatccagaatcgatgattgtggagaccattaaggtcaga
attcttgaacgaggatatttgcttcctattatcaaagataataagaacgttgccataggc
aaatcctctacaatatcaacctgcttaaaatggatgccgaagcatccattgtggccagaa
tggcataagcagatgataagaggcctattcgtgtcacgaatgggtacatggctgccgaac
cttcggaaacatccaaagtgtttcaacagtatcatgttacccaaattcttcgggggctat
ggcttagccatgtcagacctcgaagaatatacggcctatacaaaagcctcccgtccatta
cagtggatcatcgccgcagtatgtgacgaccatccacaatggagggaagggatcagagaa
ctttcccggttaaaccggaacctctctaagaggggagacacgaagtgtctaaagttcgaa
caagacatcatcgagcaactcatgatggtcttgaatgatcgtctgagctggaagcaactc
gaagagaagtttccatctcctcatggtccacgtgggacagtagctgaagcccaaagggca
ggctacatgtccataagacgatttgccgatgaggcgacacgaggtgtcattttccaaaac
ttagtttcggaacctcataagatctccaactttaacacacaaccttatagaaaaactatg
gggattgtatgggaaaagttggaggctcttggcattgataaatgctctcgaatcttagat
tcggaagagtatagatcaacgaagactaaagtaaacgtagatttttactttaacacccaa
gagattacttgtgcagatatagggttctgggacccggataatccggagactgagacttgg
gatttcatagatgttagttttgaaaaactatacactatgaatcttcccactctcagaatt
cccgatagattcctcttccattcgaagaatgaagagttatactatggggagtccaaagaa
ctggatacggttcctacggaaccggagacataatgtcttagagtccctcaatcacgtagt
ggttgagttacctctttgggttctgtcgaagacgggtcccgaaggagttccaccgacaac
atcacgcatccgagccttcggctcaaatttttgctataatagcaatgcgtgatggaagag
tatacctacatccaagcaacacaccctagggatgttgtcggtgtagggtattcacccttt
tacgattaccttccggtactttcgacgaaagtacaaccggatggaaaaagacttcgtctt
tataccatcccggagggaaccattcttcaacggtcccatggaaaacaatccttaggaaag
ttaccatgggagaagggaggctccttctcgacgagaaggaggaaactccttagagttgta
ctcacaaagtccttgggcctaaggcccaccgttgtagacatcctattgacgaggtcaatt
aggcactttcagcggattgaaggggctatcaacgctgtcgtcgacagcttgatatgttcc
gaccccactatgttcctcctcgaagagaaggagaatgcaaacatctttagggacttagtc
cggaagatgttttatgttggtactttcaacctcgaccttctggtggatgattggaagaac
ttctcacgatccctgtttcatcaatatgctgaaacagaggtcataggtggaagacctact
atcagtaggaccaacatctacaagagactacttggagtctctaccttcaagaatctggac
tcatctttcagatcattc
>SRR20668581_Pvivax_Thailand_2016
cacgcatccgagccttcggctcaaattttttttgctataatagcaatgcgtgatggaaga
gtatacctacatccaagcaacacaccctagggatgttgtcggtgtagggtattcaccctt
ttacgattaccttccggtactttcgacgaaagtacaaccggatggaaaaagacttcgtct
ttataccatcccggagggaaccattcttcaacggtcccatggaaaacaatccttaggaaa
gttaccatgggagaagggaggctccttctcgacgagaaggaggaaactccttagagttgt
actcacaaagtccttgggcctaaggcccaccgttgtagacatcctattgacgaggtcaat
taggcactttcagcggattgaaggggctatcaacgctgtcgtcgacagcttgatatgttc
cgaccccactatgttcctcctcgaagagaaggagaatgcaaacatctttagggacttagt
ccggaagatgttttatgttggtactttcaacctcgaccttctggtggatgattggaagaa
cttctcacgatccctgtttcatcaatatgctgaaacagaggtcataggtggaagacctac
tatcagtaggaccaacatctacaagagactacttggagtctctaccttcaagaatctgga
ctcatctttcagatcattccaggtccttggccacctactctcgacgcgccagtttccctt
tatgggaaaaaggtgtgaagagaaatctcttaagagatttgaggaagtagtgacatccct
tcacgaagtgaaggcgtcacacctcagtaggatgggagaggccgccttctacataggtag
aaagtgccgcctctatcatgttccacataatgtggggcatttttccattaacagctcggg
agattacgagttctccacctccgaaggagggaacgccttaggtgttcgaacgttaatgat
tgaggtcttaggaagaaaatccactattgtggaggagatgaccccttggggttttatcca
acacaatatggacctcgaaatttggagatatctctaccgagatactcccattttagaggg
ctccttcctagaacctcttacatcaggttttcctaaggaacaacctggccggctgagagg
ccttgacgaagtcatcggccgtcagctgatgtatgctgcctggaagaaaagtgtccaagt
accgacggtacgctgtagcacggtagccgaaatgggcaacaaagcccgcatcgttactgt
gggaccagcctggctgcagatcctgcaggcgcctttggcacacactttaaaacacatgat
gtggaatcacccatcagtgttctccagttttcaccggcaggatcaggcttggatggcggt
cattatgatctccaaatccaagctgacgaacttcgacgaagttctatcctccgatttaaa
ggacgcgacgaacgctcaaggtatcaccttgactcgtcaccttgtgaggcaatttctaag
gggttatggtctaagaccaaatccctacgttgacttcgtaatcgatcttattggaccgag
agagatcgtcctcccgacgggacgacgtatcctctcccgaagaggaatcatgatgggcga
gcccatggctaagccgtgtctcactctcctgaacctctgtgtagaatattgcgcgtggcg
caagtataaagttaagtacgaccgggcaaatctccataggagactcttccatattggagg
agacgaccacttagtgatcggaccccgggcctatcttaactatatgacaaagttccacct
cctatctggttcccaaatagaaggtggggtacatggtacttcccgcatagcggtacgcta
cgtggagagagtactgttcatagggaatttctcgaagaggaagccccatgatcccaagaa
ttatccagaatcgatgattgtggagaccattaaggtcagaattcttgaacgaggatattt
gcttcctattatcaaagataataagaacgttgccataggcaaatcctctacaatatcaac
ctgcttaaaatggatgccgaagcatccattgtggccagaatggcataagcagatgataag
aggcctattcgtgtcacgaatgggtacatggctgccgaaccttcggaaacatccaaagtg
tttcaacagtatcatgttacccaaattcttcgggggctatggcttagccatgtcagacct
cgaagaatatacggcctatacaaaagcctcccgtccattacagtggatcatcgccgcagt
atgtgacgaccatccacaatggagggaagggatcagagaactttcccggttaaaccggaa
cctctctaagaggggagacacgaagtgtctaaagttcgaacaagacatcatcgagcaact
catgatggtcttgaatgatcgtctgagctggaagcaactcgaagagaagtttccatctcc
tcatggtccacgtgggacagtagctgaagcccaaagggcaggctacatgtccataagacg
atttgccgatgaggcgacacgaggtgtcattttccaaaacttagtttcggaacctcataa
gatctccaactttaacacacaaccttatagaaaaactatggggattgtatgggaaaagtt
ggaggctcttggcattgataaatgctctcgaatcttagattcggaagagtatagatcaac
gaagactaaagtaaacgtagatttttactttaacacccaagagattacttgtgcagatat
agggttctgggacccggataatccggagactgagacttgggatttcatagatgttagttt
tgaaaaactatacactatgaatcttcccactctcagaattcccgatagattcctcttcca
ttcgaagaatgaagagttatactatggggagtccaaagaactggatacggttcctacgga
accggagacataatgtcttagagtccctcaatcacgtagtggttgagttacctctttggg
ttctgtcgaagacgggtcccgaaggagttccaccgacaacatcacgcatccgagcc
>SRR20668582_Pvivax_Thailand_2016
acgaagactaaagtaaacgttttgctataatagcaatgcgtgatggaagagtatacctac
atccaagcaacacaccctagggatgttgtcggtgtagggtattcacccttttacgattac
cttccggtactttcgacgaaagtacaaccggatggaaaaagacttcgtctttataccatc
ccggagggaaccattcttcaacggtcccatggaaaacaatccttaggaaagttaccatgg
gagaagggaggctccttctcgacgagaaggaggaaactccttagagttgtactcacaaag
tccttgggcctaaggcccaccgttgtagacatcctattgacgaggtcaattaggcacttt
cagcggattgaaggggctatcaacgctgtcgtcgacagcttgatatgttccgaccccact
atgttcctcctcgaagagaaggagaatgcaaacatctttagggacttagtccggaagatg
ttttatgttggtactttcaacctcgaccttctggtggatgattggaagaacttctcacga
tccctgtttcatcaatatgctgaaacagaggtcataggtggaagacctactatcagtagg
accaacatctacaagagactacttggagtctctaccttcaagaatctggactcatctttc
agatcattccaggtccttggccacctactctcgacgcgccagtttccctttatgggaaaa
aggtgtgaagagaaatctcttaagagatttgaggaagtagtgacatcccttcacgaagtg
aaggcgtcacacctcagtaggatgggagaggccgccttctacataggtagaaagtgccgc
ctctatcatgttccacataatgtggggcatttttccattaacagctcgggagattacgag
ttctccacctccgaaggagggaacgccttaggtgttcgaacgttaatgattgaggtctta
ggaagaaaatccactattgtggaggagatgaccccttggggttttatccaacacaatatg
gacctcgaaatttggagatatctctaccgagatactcccattttagagggctccttccta
gaacctcttacatcaggttttcctaaggaacaacctggccggctgagaggccttgacgaa
gtcatcggccgtcagctgatgtatgctgcctggaagaaaagtgtccaagtaccgacggta
cgctgtagcacggtagccgaaatgggcaacaaagcccgcatcgttactgtgggaccagcc
tggctgcagatcctgcaggcgcctttggcacacactttaaaacacatgatgtggaatcac
ccatcagtgttctccagttttcaccggcaggatcaggcttggatggcggtcattatgatc
tccaaatccaagctgacgaacttcgacgaagttctatcctccgatttaaaggacgcgacg
aacgctcaaggtatcaccttgactcgtcaccttgtgaggcaatttctaaggggttatggt
ctaagaccaaatccctacgttgacttcgtaatcgatcttattggaccgagagagatcgtc
ctcccgacgggacgacgtatcctctcccgaagaggaatcatgatgggcgagcccatggct
aagccgtgtctcactctcctgaacctctgtgtagaatattgcgcgtggcgcaagtataaa
gttaagtacgaccgggcaaatctccataggagactcttccatattggaggagacgaccac
ttagtgatcggaccccgggcctatcttaactatatgacaaagttccacctcctatctggt
tcccaaatagaaggtggggtacatggtacttcccgcatagcggtacgctacgtggagaga
gtactgttcatagggaatttctcgaagaggaagccccatgatcccaagaattatccagaa
tcgatgattgtggagaccattaaggtcagaattcttgaacgaggatatttgcttcctatt
atcaaagataataagaacgttgccataggcaaatcctctacaatatcaacctgcttaaaa
tggatgccgaagcatccattgtggccagaatggcataagcagatgataagaggcctattc
gtgtcacgaatgggtacatggctgccgaaccttcggaaacatccaaagtgtttcaacagt
atcatgttacccaaattcttcgggggctatggcttagccatgtcagacctcgaagaatat
acggcctatacaaaagcctcccgtccattacagtggatcatcgccgcagtatgtgacgac
catccacaatggagggaagggatcagagaactttcccggttaaaccggaacctctctaag
aggggagacacgaagtgtctaaagttcgaacaagacatcatcgagcaactcatgatggtc
ttgaatgatcgtctgagctggaagcaactcgaagagaagtttccatctcctcatggtcca
cgtgggacagtagctgaagcccaaagggcaggctacatgtccataagacgatttgccgat
gaggcgacacgaggtgtcattttccaaaacttagtttcggaacctcataagatctccaac
tttaacacacaaccttatagaaaaactatggggattgtatgggaaaagttggaggctctt
ggcattgataaatgctctcgaatcttagattcggaagagtatagatcaacgaagactaaa
gtaaacgtagatttttactttaacacccaagagattacttgtgcagatatagggttctgg
gacccggataatccggagactgagacttgggatttcatagatgttagttttgaaaaacta
tacactatgaatcttcccactctcagaattcccgatagattcctcttccattcgaagaat
gaagagttatactatggggagtccaaagaactggatacggttcctacggaaccggagaca
taatgtcttagagtccctcaatcacgtagtggttgagttacctctttgggttctgtcgaa
gacgggtcccgaaggagttccaccgacaacatcacgcatccgagccagatcggaagagca
c
>SRR20668583_Pvivax_Thailand_2016
tttgctagaatagcaaggcgtactcgttgcttttgtgttagacatatgaactaattccca
tacgacgtatcggaattagttagaccgacggtcttccaacacaatacttaccgaagatgg
caaaaccccgattgacccaatctcgacgtgtcgagagagaaatcgacgaggccgccgaac
ttacggcaagaattgagaaagaatttctcaatgtaccttatggcgtccgcttgaaggtgt
tgaggaacctctgtgttcaaaacggatatagaatgattcctctcacatcaagtgtagtgt
cgacgacaccaaggacccttccctctgtacctccgaaggaggcggggaggaagaagcctg
accaacctaaggccctgtcctggaccaaataccctaagggtatccagattgatcacgcga
tgcgtgaaacggcaggtagactgaaaagggaagaagatcccaaagaggtcgagattctcc
gagcgaagctcgcagaattgaaacttcaaagggacgactttaaaagtcaacttcgcctcc
gtcggaggcctcccttatcaggaaaaacaaggaccacttctccaatatccgctgagatcc
cgaaagatcccaaaggagaggatgaaggggaatcgaaaaagactggggacattccacctg
aaaggtggtacgacctctgcagctcttccaatggaaacaaaggatctctgccgaaggcag
ataacccttagctgccccttgaaatttcgcctatccgttttcgaagtgaagaaagagatt
gacaatctcaaactcgaagagtctcttcacctcgaccggcgacgccggaggaaccggaag
gatttcttccggaggccacgggacgtcgttcccgacctacgataccgtaggataaatcgg
aaggagataaaagccttaggctttttatcccgtctaaaactcgaagagttttctttccga
gaatataagttggtgagatatatttatcttaaaatactaccgagagtggacttagtccta
tatcggtatgtacaccaacttgtgacatttagtgtcttacaactgttggagacatatttg
tctaacagagagctatgctctaagctgaactaagttcaggaggcgaagcctctagcgagt
ataagctctaaagagcaccttacgggttcagtcccccctggcaacttcggtaccaggaga
gcctgtaagaatcgcagtcacggagggattatcccgaaggattgtgtccgcgacaggatt
tcgagtcgcatccgagccttcggctcaaatttttgctataatagcaatgcgtgatggaag
agtatacctacatccaagcaacacaccctagggatgttgtcggtgtagggtattcaccct
tttacgattaccttccggtactttcgacgaaagtacaaccggatggaaaaagacttcgtc
tttataccatcccggagggaaccattcttcaacggtcccatggaaaacaatccttaggaa
agttaccatgggagaagggaggctccttctcgacgagaaggaggaaactccttagagttg
tactcacaaagtccttgggcctaaggcccaccgttgtagacatcctattgacgaggtcaa
ttaggcactttcagcggattgaaggggctatcaacgctgtcgtcgacagcttgatatgtt
ccgaccccactatgttcctcctcgaagagaaggagaatgcaaacatctttagggacttag
tccggaagatgttttatgttggtactttcaacctcgaccttctggtggatgattggaaga
acttctcacgatccctgtttcatcaatatgctgaaacagaggtcataggtggaagaccta
ctatcagtaggaccaacatctacaagagactacttggagtctctaccttcaagaatctgg
actcatctttcagatcattccaggtccttggccacctactctcgacgcgccagtttccct
ttatgggaaaaaggtgtgaagagaaatctcttaagagatttgaggaagtagtgacatccc
ttcacgaagtgaaggcgtcacacctcagtaggatgggagaggccgccttctacataggta
gaaagtgccgcctctatcatgttccacataatgtggggcatttttccattaacagctcgg
gagattacgagttctccacctccgaaggagggaacgccttaggtgttcgaacgttaatga
ttgaggtcttaggaagaaaatccactattgtggaggagatgaccccttggggttttatcc
aacacaatatggacctcgaaatttggagatatctctaccgagatactcccattttagagg
gctccttcctagaacctcttacatcaggttttcctaaggaacaacctggccggctgagag
gccttgacgaagtcatcggccgtcagctgatgtatgctgcctggaagaaaagtgtccaag
taccgacggtacgctgtagcacggtagccgaaatgggcaacaaagcccgcatcgttactg
tgggaccagcctggctgcagatcctgcaggcgcctttggcacacactttaaaacacatga
tgtggaatcacccatcagtgttctccagttttcaccggcaggatcaggcttggatggcgg
tcattatgatctccaaatccaagctgacgaacttcgacgaagttctatcctccgatttaa
aggacgcgacgaacgctcaaggtatcaccttgactcgtcaccttgtgaggcaatttctaa
ggggttatggtctaagaccaaatccctacgttgacttcgtaatcgatcttattggaccga
gagagatcgtcctcccgacgggacgacgtatcctctcccgaagaggaatcatgatgggcg
agcccatggctaagccgtgtctcactctcctgaacctctgtgtagaatattgcgcgtggc
gcaagtataaagttaagtacgaccgggcaaatctccataggagactcttccatattggag
gagacgaccacttagtgatcggaccccgggcctatcttaactatatgacaaagttccacc
tcctatctggttcccaaatagaaggtggggtacatggtacttcccgcatagcggtacgct
acgtggagagagtactgttcatagggaatttctcgaagaggaagccccatgatcccaaga
attatccagaatcgatgattgtggagaccattaaggtcagaattcttgaacgaggatatt
tgcttcctattatcaaagataataagaacgttgccataggcaaatcctctacaatatcaa
cctgcttaaaatggatgccgaagcatccattgtggccagaatggcataagcagatgataa
gaggcctattcgtgtcacgaatgggtacatggctgccgaaccttcggaaacatccaaagt
gtttcaacagtatcatgttacccaaattcttcgggggctatggcttagccatgtcagacc
tcgaagaatatacggcctatacaaaagcctcccgtccattacagtggatcatcgccgcag
tatgtgacgaccatccacaatggagggaagggatcagagaactttcccggttaaaccgga
acctctctaagaggggagacacgaagtgtctaaagttcgaacaagacatcatcgagcaac
tcatgatggtcttgaatgatcgtctgagctggaagcaactcgaagagaagtttccatctc
ctcatggtccacgtgggacagtagctgaagcccaaagggcaggctacatgtccataagac
gatttgccgatgaggcgacacgaggtgtcattttccaaaacttagtttcggaacctcata
agatctccaactttaacacacaaccttatagaaaaactatggggattgtatgggaaaagt
tggaggctcttggcattgataaatgctctcgaatcttagattcggaagagtatagatcaa
cgaagactaaagtaaacgtagatttttactttaacacccaagagattacttgtgcagata
tagggttctgggacccggataatccggagactgagacttgggatttcatagatgttagtt
ttgaaaaactatacactatgaatcttcccactctcagaattcccgatagattcctcttcc
attcgaagaatgaagagttatactatggggagtccaaagaactggatacggttcctacgg
aaccggagacataatgtcttagagtccctcaatcacgtagtggttgagttacctctttgg
gttctgtcgaagacgggtcccgaaggagttccaccgacaacatcacgcatccgagccttt
gctataatagcaatgcgtgatgg
>SRR20668584_Pvivax_Thailand_2016
tgtgctcttccgatctggcgtactcgttgcttttgtgttagacatatgaactaattccca
tacgacgtatcggaattagttagaccgacggtcttccaacacaatacttaccgaagatgg
caaaaccccgattgacccaatctcgacgtgtcgagagagaaatcgacgaggccgccgaac
ttacggcaagaattgagaaagaatttctcaatgtaccttatggcgtccgcttgaaggtgt
tgaggaacctctgtgttcaaaacggatatagaatgattcctctcacatcaagtgtagtgt
cgacgacaccaaggacccttccctctgtacctccgaaggaggcggggaggaagaagcctg
accaacctaaggccctgtcctggaccaaataccctaagggtatccagattgatcacgcga
tgcgtgaaacggcaggtagactgaaaagggaagaagatcccaaagaggtcgagattctcc
gagcgaagctcgcagaattgaaacttcaaagggacgactttaaaagtcaacttcgcctcc
gtcggaggcctcccttatcaggaaaaacaaggaccacttctccaatatccgctgagatcc
cgaaagatcccaaaggagaggatgaaggggaatcgaaaaagactggggacattccacctg
aaaggtggtacgacctctgcagctcttccaatggaaacaaaggatctctgccgaaggcag
ataacccttagctgccccttgaaatttcgcctatccgttttcgaagtgaagaaagagatt
gacaatctcaaactcgaagagtctcttcacctcgaccggcgacgccggaggaaccggaag
gatttcttccggaggccacgggacgtcgttcccgacctacgataccgtaggataaatcgg
aaggagataaaagccttaggctttttatcccgtctaaaactcgaagagttttctttccga
gaatataagttggtgagatatatttatcttaaaatactaccgagagtggacttagtccta
tatcggtatgtacaccaacttgtgacatttagtgtcttacaactgttggagacatatttg
tctaacagagagctatgctctaagctgaactaagttcaggaggcgaagcctctagcgagt
ataagctctaaagagcaccttacgggttcagtcccccctggcaacttcggtaccaggaga
gcctgtaagaatcgcagtcacggagggattatcccgaaggattgtgtccgcgacaggatt
tcgagtcgcatccgagccttcggctcaaaaaatttgctataatagcaatgcgtgatggaa
gagtatacctacatccaagcaacacaccctagggatgttgtcggtgtagggtattcaccc
ttttacgattaccttccggtactttcgacgaaagtacaaccggatggaaaaagacttcgt
ctttataccatcccggagggaaccattcttcaacggtcccatggaaaacaatccttagga
aagttaccatgggagaagggaggctccttctcgacgagaaggaggaaactccttagagtt
gtactcacaaagtccttgggcctaaggcccaccgttgtagacatcctattgacgaggtca
attaggcactttcagcggattgaaggggctatcaacgctgtcgtcgacagcttgatatgt
tccgaccccactatgttcctcctcgaagagaaggagaatgcaaacatctttagggactta
gtccggaagatgttttatgttggtactttcaacctcgaccttctggtggatgattggaag
aacttctcacgatccctgtttcatcaatatgctgaaacagaggtcataggtggaagacct
actatcagtaggaccaacatctacaagagactacttggagtctctaccttcaagaatctg
gactcatctttcagatcattccaggtccttggccacctactctcgacgcgccagtttccc
tttatgggaaaaaggtgtgaagagaaatctcttaagagatttgaggaagtagtgacatcc
cttcacgaagtgaaggcgtcacacctcagtaggatgggagaggccgccttctacataggt
agaaagtgccgcctctatcatgttccacataatgtggggcatttttccattaacagctcg
ggagattacgagttctccacctccgaaggagggaacgccttaggtgttcgaacgttaatg
attgaggtcttaggaagaaaatccactattgtggaggagatgaccccttggggttttatc
caacacaatatggacctcgaaatttggagatatctctaccgagatactcccattttagag
ggctccttcctagaacctcttacatcaggttttcctaaggaacaacctggccggctgaga
ggccttgacgaagtcatcggccgtcagctgatgtatgctgcctggaagaaaagtgtccaa
gtaccgacggtacgctgtagcacggtagccgaaatgggcaacaaagcccgcatcgttact
gtgggaccagcctggctgcagatcctgcaggcgcctttggcacacactttaaaacacatg
atgtggaatcacccatcagtgttctccagttttcaccggcaggatcaggcttggatggcg
gtcattatgatctccaaatccaagctgacgaacttcgacgaagttctatcctccgattta
aaggacgcgacgaacgctcaaggtatcaccttgactcgtcaccttgtgaggcaatttcta
aggggttatggtctaagaccaaatccctacgttgacttcgtaatcgatcttattggaccg
agagagatcgtcctcccgacgggacgacgtatcctctcccgaagaggaatcatgatgggc
gagcccatggctaagccgtgtctcactctcctgaacctctgtgtagaatattgcgcgtgg
cgcaagtataaagttaagtacgaccgggcaaatctccataggagactcttccatattgga
ggagacgaccacttagtgatcggaccccgggcctatcttaactatatgacaaagttccac
ctcctatctggttcccaaatagaaggtggggtacatggtacttcccgcatagcggtacgc
tacgtggagagagtactgttcatagggaatttctcgaagaggaagccccatgatcccaag
aattatccagaatcgatgattgtggagaccattaaggtcagaattcttgaacgaggatat
ttgcttcctattatcaaagataataagaacgttgccataggcaaatcctctacaatatca
acctgcttaaaatggatgccgaagcatccattgtggccagaatggcataagcagatgata
agaggcctattcgtgtcacgaatgggtacatggctgccgaaccttcggaaacatccaaag
tgtttcaacagtatcatgttacccaaattcttcgggggctatggcttagccatgtcagac
ctcgaagaatatacggcctatacaaaagcctcccgtccattacagtggatcatcgccgca
gtatgtgacgaccatccacaatggagggaagggatcagagaactttcccggttaaaccgg
aacctctctaagaggggagacacgaagtgtctaaagttcgaacaagacatcatcgagcaa
ctcatgatggtcttgaatgatcgtctgagctggaagcaactcgaagagaagtttccatct
cctcatggtccacgtgggacagtagctgaagcccaaagggcaggctacatgtccataaga
cgatttgccgatgaggcgacacgaggtgtcattttccaaaacttagtttcggaacctcat
aagatctccaactttaacacacaaccttatagaaaaactatggggattgtatgggaaaag
ttggaggctcttggcattgataaatgctctcgaatcttagattcggaagagtatagatca
acgaagactaaagtaaacgtagatttttactttaacacccaagagattacttgtgcagat
atagggttctgggacccggataatccggagactgagacttgggatttcatagatgttagt
tttgaaaaactatacactatgaatcttcccactctcagaattcccgatagattcctcttc
cattcgaagaatgaagagttatactatggggagtccaaagaactggatacggttcctacg
gaaccggagacataatgtcttagagtccctcaatcacgtagtggttgagttacctctttg
ggttctgtcgaagacgggtcccgaaggagttccaccgacaacatcacgcatccgagcctt
cggctc
>SRR20668585_Pvivax_Thailand_2016
agatcgtcctcccgacgggacgacgtatcctctcccgaagaggaatcatgatgggcgagc
ccatggctaagccgtgtctcactctcctgaacctctgtgtagaatattgcgcgtggcgca
agtataaagttaagtacgaccgggcaaatctccataggagactcttccatattggaggag
acgaccacttagtgatcggaccccgggcctatcttaactatatgacaaagttccacctcc
tatctggttcccaaatagaaggtggggtacatggtacttcccgcatagcggtacgctacg
tggagagagtactgttcatagggaatttctcgaagaggaagccccatgatcccaagaatt
atccagaatcgatgattgtggagaccattaaggtcagaattcttgaacgaggatatttgc
ttcctattatcaaagataataagaacgttgccataggcaaatcctctacaatatcaacct
gcttaaaatggatgccgaagcatccattgtggccagaatggcataagcagatgataagag
gcctattcgtgtcacgaatgggtacatggctgccgaaccttcggaaacatccaaagtgtt
tcaacagtatcatgttacccaaattcttcgggggctatggcttagccatgtcagacctcg
aagaatatacggcctatacaaaagcctcccgtccattacagtggatcatcgccgcagtat
gtgacgaccatccacaatggagggaagggatcagagaactttcccggttaaaccggaacc
tctctaagaggggagacacgaagtgtctaaagttcgaacaagacatcatcgagcaactca
tgatggtcttgaatgatcgtctgagctggaagcaactcgaagagaagtttccatctcctc
atggtccacgtgggacagtagctgaagcccaaagggcaggctacatgtccataagacgat
ttgccgatgaggcgacacgaggtgtcattttccaaaacttagtttcggaacctcataaga
tctccaactttaacacacaaccttatagaaaaactatggggattgtatgggaaaagttgg
aggctcttggcattgataaatgctctcgaatcttagattcggaagagtatagatcaacga
agactaaagtaaacgtagatttttactttaacacccaagagattacttgtgcagatatag
ggttctgggacccggataatccggagactgagacttgggatttcatagatgttagttttg
aaaaactatacactatgaatcttcccactctcagaattcccgatagattcctcttccatt
cgaagaatgaagagttatactatggggagtccaaagaactggatacggttcctacggaac
cggagacataatgtcttagagtccctcaatcacgtagtggttgagttacctctttgggtt
ctgtcgaagacgggtcccgaaggagttccaccgacaacatcacgcatccgagccttcggc
tcaaaaatttgctataatagcaatgcgtgatggaagagtatacctacatccaagcaacac
accctagggatgttgtcggtgtagggtattcacccttttacgattaccttccggtacttt
cgacgaaagtacaaccggatggaaaaagacttcgtctttataccatcccggagggaacca
ttcttcaacggtcccatggaaaacaatccttaggaaagttaccatgggagaagggaggct
ccttctcgacgagaaggaggaaactccttagagttgtactcacaaagtccttgggcctaa
ggcccaccgttgtagacatcctattgacgaggtcaattaggcactttcagcggattgaag
gggctatcaacgctgtcgtcgacagcttgatatgttccgaccccactatgttcctcctcg
aagagaaggagaatgcaaacatctttagggacttagtccggaagatgttttatgttggta
ctttcaacctcgaccttctggtggatgattggaagaacttctcacgatccctgtttcatc
aatatgctgaaacagaggtcataggtggaagacctactatcagtaggaccaacatctaca
agagactacttggagtctctaccttcaagaatctggactcatctttcagatcattccagg
tccttggccacctactctcgacgcgccagtttccctttatgggaaaaaggtgtgaagaga
aatctcttaagagatttgaggaagtagtgacatcccttcacgaagtgaaggcgtcacacc
tcagtaggatgggagaggccgccttctacataggtagaaagtgccgcctctatcatgttc
cacataatgtggggcatttttccattaacagctcgggagattacgagttctccacctccg
aaggagggaacgccttaggtgttcgaacgttaatgattgaggtcttaggaagaaaatcca
ctattgtggaggagatgaccccttggggttttatccaacacaatatggacctcgaaattt
ggagatatctctaccgagatactcccattttagagggctccttcctagaacctcttacat
caggttttcctaaggaacaacctggccggctgagaggccttgacgaagtcatcggccgtc
agctgatgtatgctgcctggaagaaaagtgtccaagtaccgacggtacgctgtagcacgg
tagccgaaatgggcaacaaagcccgcatcgttactgtgggaccagcctggctgcagatcc
tgcaggcgcctttggcacacactttaaaacacatgatgtggaatcacccatcagtgttct
ccagttttcaccggcaggatcaggcttggatggcggtcattatgatctccaaatccaagc
tgacgaacttcgacgaagttctatcctccgatttaaaggacgcgacgaacgctcaaggta
tcaccttgactcgtcaccttgtgaggcaatttctaaggggttatggtctaagaccaaatc
cctacgttgacttcgtaatcgatcttattggaccgagagagatcgtcctcccgacgggac
gacgtatcctctcccgaagaggaatcatgatgggcgagcccatggctaagccgtgtctca
ctctcctgaacctctgtg
>SRR20668586_Pvivax_Thailand_2016
atagcaatgcgtgatggaagagtatacctacatccaagcaacacaccctagggatgttgt
cggtgtagggtattcacccttttacgattaccttccggtactttcgacgaaagtacaacc
ggatggaaaaagacttcgtctttataccatcccggagggaaccattcttcaacggtccca
tggaaaacaatccttaggaaagttaccatgggagaagggaggctccttctcgacgagaag
gaggaaactccttagagttgtactcacaaagtccttgggcctaaggcccaccgttgtaga
catcctattgacgaggtcaattaggcactttcagcggattgaaggggctatcaacgctgt
cgtcgacagcttgatatgttccgaccccactatgttcctcctcgaagagaaggagaatgc
aaacatctttagggacttagtccggaagatgttttatgttggtactttcaacctcgacct
tctggtggatgattggaagaacttctcacgatccctgtttcatcaatatgctgaaacaga
ggtcataggtggaagacctactatcagtaggaccaacatctacaagagactacttggagt
ctctaccttcaagaatctggactcatctttcagatcattccaggtccttggccacctact
ctcgacgcgccagtttccctttatgggaaaaaggtgtgaagagaaatctcttaagagatt
tgaggaagtagtgacatcccttcacgaagtgaaggcgtcacacctcagtaggatgggaga
ggccgccttctacataggtagaaagtgccgcctctatcatgttccacataatgtggggca
tttttccattaacagctcgggagattacgagttctccacctccgaaggagggaacgcctt
aggtgttcgaacgttaatgattgaggtcttaggaagaaaatccactattgtggaggagat
gaccccttggggttttatccaacacaatatggacctcgaaatttggagatatctctaccg
agatactcccattttagagggctccttcctagaacctcttacatcaggttttcctaagga
acaacctggccggctgagaggccttgacgaagtcatcggccgtcagctgatgtatgctgc
ctggaagaaaagtgtccaagtaccgacggtacgctgtagcacggtagccgaaatgggcaa
caaagcccgcatcgttactgtgggaccagcctggctgcagatcctgcaggcgcctttggc
acacactttaaaacacatgatgtggaatcacccatcagtgttctccagttttcaccggca
ggatcaggcttggatggcggtcattatgatctccaaatccaagctgacgaacttcgacga
agttctatcctccgatttaaaggacgcgacgaacgctcaaggtatcaccttgactcgtca
ccttgtgaggcaatttctaaggggttatggtctaagaccaaatccctacgttgacttcgt
aatcgatcttattggaccgagagagatcgtcctcccgacgggacgacgtatcctctcccg
aagaggaatcatgatgggcgagcccatggctaagccgtgtctcactctcctgaacctctg
tgtagaatattgcgcgtggcgcaagtataaagttaagtacgaccgggcaaatctccatag
gagactcttccatattggaggagacgaccacttagtgatcggaccccgggcctatcttaa
ctatatgacaaagttccacctcctatctggttcccaaatagaaggtggggtacatggtac
ttcccgcatagcggtacgctacgtggagagagtactgttcatagggaatttctcgaagag
gaagccccatgatcccaagaattatccagaatcgatgattgtggagaccattaaggtcag
aattcttgaacgaggatatttgcttcctattatcaaagataataagaacgttgccatagg
caaatcctctacaatatcaacctgcttaaaatggatgccgaagcatccattgtggccaga
atggcataagcagatgataagaggcctattcgtgtcacgaatgggtacatggctgccgaa
ccttcggaaacatccaaagtgtttcaacagtatcatgttacccaaattcttcgggggcta
tggcttagccatgtcagacctcgaagaatatacggcctatacaaaagcctcccgtccatt
acagtggatcatcgccgcagtatgtgacgaccatccacaatggagggaagggatcagaga
actttcccggttaaaccggaacctctctaagaggggagacacgaagtgtctaaagttcga
acaagacatcatcgagcaactcatgatggtcttgaatgatcgtctgagctggaagcaact
cgaagagaagtttccatctcctcatggtccacgtgggacagtagctgaagcccaaagggc
aggctacatgtccataagacgatttgccgatgaggcgacacgaggtgtcattttccaaaa
cttagtttcggaacctcataagatctccaactttaacacacaaccttatagaaaaactat
ggggattgtatgggaaaagttggaggctcttggcattgataaatgctctcgaatcttaga
ttcggaagagtatagatcaacgaagactaaagtaaacgtagatttttactttaacaccca
agagattacttgtgcagatatagggttctgggacccggataatccggagactgagacttg
ggatttcatagatgttagttttgaaaaactatacactatgaatcttcccactctcagaat
tcccgatagattcctcttccattcgaagaatgaagagttatactatggggagtccaaaga
actggatacggttcctacggaaccggagacataatgtcttagagtccctcaatcacgtag
tggttgagttacctctttgggttctgtcgaagacgggtcccgaaggagttccaccgacaa
catcacgcatccgagcc
>SRR20668587_Pvivax_Thailand_2016
tgtgctcttccgatctggcgtactcgttgcttttgtgttagacatatgaactaattccca
tacgacgtatcggaattagttagaccgacggtcttccaacacaatacttaccgaagatgg
caaaaccccgattgacccaatctcgacgtgtcgagagagaaatcgacgaggccgccgaac
ttacggcaagaattgagaaagaatttctcaatgtaccttatggcgtccgcttgaaggtgt
tgaggaacctctgtgttcaaaacggatatagaatgattcctctcacatcaagtgtagtgt
cgacgacaccaaggacccttccctctgtacctccgaaggaggcggggaggaagaagcctg
accaacctaaggccctgtcctggaccaaataccctaagggtatccagattgatcacgcga
tgcgtgaaacggcaggtagactgaaaagggaagaagatcccaaagaggtcgagattctcc
gagcgaagctcgcagaattgaaacttcaaagggacgactttaaaagtcaacttcgcctcc
gtcggaggcctcccttatcaggaaaaacaaggaccacttctccaatatccgctgagatcc
cgaaagatcccaaaggagaggatgaaggggaatcgaaaaagactggggacattccacctg
aaaggtggtacgacctctgcagctcttccaatggaaacaaaggatctctgccgaaggcag
ataacccttagctgccccttgaaatttcgcctatccgttttcgaagtgaagaaagagatt
gacaatctcaaactcgaagagtctcttcacctcgaccggcgacgccggaggaaccggaag
gatttcttccggaggccacgggacgtcgttcccgacctacgataccgtaggataaatcgg
aaggagataaaagccttaggctttttatcccgtctaaaactcgaagagttttctttccga
gaatataagttggtgagatatatttatcttaaaatactaccgagagtggacttagtccta
tatcggtatgtacaccaacttgtgacatttagtgtcttacaactgttggagacatatttg
tctaacagagagctatgctctaagctgaactaagttcaggaggcgaagcctctagcgagt
ataagctctaaagagcaccttacgggttcagtcccccctggcaacttcggtaccaggaga
gcctgtaagaatcgcagtcacggagggattatcccgaaggattgtgtccgcgacaggatt
tcgagtcgcatccgagccttcggctcaaaaatttgctataatagcaatgcgtgatggaag
agtatacctacatccaagcaacacaccctagggatgttgtcggtgtagggtattcaccct
tttacgattaccttccggtactttcgacgaaagtacaaccggatggaaaaagacttcgtc
tttataccatcccggagggaaccattcttcaacggtcccatggaaaacaatccttaggaa
agttaccatgggagaagggaggctccttctcgacgagaaggaggaaactccttagagttg
tactcacaaagtccttgggcctaaggcccaccgttgtagacatcctattgacgaggtcaa
ttaggcactttcagcggattgaaggggctatcaacgctgtcgtcgacagcttgatatgtt
ccgaccccactatgttcctcctcgaagagaaggagaatgcaaacatctttagggacttag
tccggaagatgttttatgttggtactttcaacctcgaccttctggtggatgattggaaga
acttctcacgatccctgtttcatcaatatgctgaaacagaggtcataggtggaagaccta
ctatcagtaggaccaacatctacaagagactacttggagtctctaccttcaagaatctgg
actcatctttcagatcattccaggtccttggccacctactctcgacgcgccagtttccct
ttatgggaaaaaggtgtgaagagaaatctcttaagagatttgaggaagtagtgacatccc
ttcacgaagtgaaggcgtcacacctcagtaggatgggagaggccgccttctacataggta
gaaagtgccgcctctatcatgttccacataatgtggggcatttttccattaacagctcgg
gagattacgagttctccacctccgaaggagggaacgccttaggtgttcgaacgttaatga
ttgaggtcttaggaagaaaatccactattgtggaggagatgaccccttggggttttatcc
aacacaatatggacctcgaaatttggagatatctctaccgagatactcccattttagagg
gctccttcctagaacctcttacatcaggttttcctaaggaacaacctggccggctgagag
gccttgacgaagtcatcggccgtcagctgatgtatgctgcctggaagaaaagtgtccaag
taccgacggtacgctgtagcacggtagccgaaatgggcaacaaagcccgcatcgttactg
tgggaccagcctggctgcagatcctgcaggcgcctttggcacacactttaaaacacatga
tgtggaatcacccatcagtgttctccagttttcaccggcaggatcaggcttggatggcgg
tcattatgatctccaaatccaagctgacgaacttcgacgaagttctatcctccgatttaa
aggacgcgacgaacgctcaaggtatcaccttgactcgtcaccttgtgaggcaatttctaa
ggggttatggtctaagaccaaatccctacgttgacttcgtaatcgatcttattggaccga
gagagatcgtcctcccgacgggacgacgtatcctctcccgaagaggaatcatgatgggcg
agcccatggctaagccgtgtctcactctcctgaacctctgtgtagaatattgcgcgtggc
gcaagtataaagttaagtacgaccgggcaaatctccataggagactcttccatattggag
gagacgaccacttagtgatcggaccccgggcctatcttaactatatgacaaagttccacc
tcctatctggttcccaaatagaaggtggggtacatggtacttcccgcatagcggtacgct
acgtggagagagtactgttcatagggaatttctcgaagaggaagccccatgatcccaaga
attatccagaatcgatgattgtggagaccattaaggtcagaattcttgaacgaggatatt
tgcttcctattatcaaagataataagaacgttgccataggcaaatcctctacaatatcaa
cctgcttaaaatggatgccgaagcatccattgtggccagaatggcataagcagatgataa
gaggcctattcgtgtcacgaatgggtacatggctgccgaaccttcggaaacatccaaagt
gtttcaacagtatcatgttacccaaattcttcgggggctatggcttagccatgtcagacc
tcgaagaatatacggcctatacaaaagcctcccgtccattacagtggatcatcgccgcag
tatgtgacgaccatccacaatggagggaagggatcagagaactttcccggttaaaccgga
acctctctaagaggggagacacgaagtgtctaaagttcgaacaagacatcatcgagcaac
tcatgatggtcttgaatgatcgtctgagctggaagcaactcgaagagaagtttccatctc
ctcatggtccacgtgggacagtagctgaagcccaaagggcaggctacatgtccataagac
gatttgccgatgaggcgacacgaggtgtcattttccaaaacttagtttcggaacctcata
agatctccaactttaacacacaaccttatagaaaaactatggggattgtatgggaaaagt
tggaggctcttggcattgataaatgctctcgaatcttagattcggaagagtatagatcaa
cgaagactaaagtaaacgtagatttttactttaacacccaagagattacttgtgcagata
tagggttctgggacccggataatccggagactgagacttgggatttcatagatgttagtt
ttgaaaaactatacactatgaatcttcccactctcagaattcccgatagattcctcttcc
attcgaagaatgaagagttatactatggggagtccaaagaactggatacggttcctacgg
aaccggagacataatgtcttagagtccctcaatcacgtagtggttgagttacctctttgg
gttctgtcgaagacgggtcccgaaggagttccaccgacaacatcacgcatccgagagatc
gga
>SRR20668588_Pvivax_Thailand_2016
tttcaacagtatcatgttacccaaattcttcgggggctatggcttagccatgtcagacct
cgaagaatatacggcctatacaaaagcctcccgtccattacagtggatcatcgccgcagt
atgtgacgaccatccacaatggagggaagggatcagagaactttcccggttaaaccggaa
cctctctaagaggggagacacgaagtgtctaaagttcgaacaagacatcatcgagcaact
catgatggtcttgaatgatcgtctgagctggaagcaactcgaagagaagtttccatctcc
tcatggtccacgtgggacagtagctgaagcccaaagggcaggctacatgtccataagacg
atttgccgatgaggcgacacgaggtgtcattttccaaaacttagtttcggaacctcataa
gatctccaactttaacacacaaccttatagaaaaactatggggattgtatgggaaaagtt
ggaggctcttggcattgataaatgctctcgaatcttagattcggaagagtatagatcaac
gaagactaaagtaaacgtagatttttactttaacacccaagagattacttgtgcagatat
agggttctgggacccggataatccggagactgagacttgggatttcatagatgttagttt
tgaaaaactatacactatgaatcttcccactctcagaattcccgatagattcctcttcca
ttcgaagaatgaagagttatactatggggagtccaaagaactggatacggttcctacgga
accggagacataatgtcttagagtccctcaatcacgtagtggttgagttacctctttggg
ttctgtcgaagacgggtcccgaaggagttccaccgacaacatcacgcatccgagccttcg
gctcaaattttttttgctataatagcaatgcgtgatggaagagtatacctacatccaagc
aacacaccctagggatgttgtcggtgtagggtattcacccttttacgattaccttccggt
actttcgacgaaagtacaaccggatggaaaaagacttcgtctttataccatcccggaggg
aaccattcttcaacggtcccatggaaaacaatccttaggaaagttaccatgggagaaggg
aggctccttctcgacgagaaggaggaaactccttagagttgtactcacaaagtccttggg
cctaaggcccaccgttgtagacatcctattgacgaggtcaattaggcactttcagcggat
tgaaggggctatcaacgctgtcgtcgacagcttgatatgttccgaccccactatgttcct
cctcgaagagaaggagaatgcaaacatctttagggacttagtccggaagatgttttatgt
tggtactttcaacctcgaccttctggtggatgattggaagaacttctcacgatccctgtt
tcatcaatatgctgaaacagaggtcataggtggaagacctactatcagtaggaccaacat
ctacaagagactacttggagtctctaccttcaagaatctggactcatctttcagatcatt
ccaggtccttggccacctactctcgacgcgccagtttccctttatgggaaaaaggtgtga
agagaaatctcttaagagatttgaggaagtagtgacatcccttcacgaagtgaaggcgtc
acacctcagtaggatgggagaggccgccttctacataggtagaaagtgccgcctctatca
tgttccacataatgtggggcatttttccattaacagctcgggagattacgagttctccac
ctccgaaggagggaacgccttaggtgttcgaacgttaatgattgaggtcttaggaagaaa
atccactattgtggaggagatgaccccttggggttttatccaacacaatatggacctcga
aatttggagatatctctaccgagatactcccattttagagggctccttcctagaacctct
tacatcaggttttcctaaggaacaacctggccggctgagaggccttgacgaagtcatcgg
ccgtcagctgatgtatgctgcctggaagaaaagtgtccaagtaccgacggtacgctgtag
cacggtagccgaaatgggcaacaaagcccgcatcgttactgtgggaccagcctggctgca
gatcctgcaggcgcctttggcacacactttaaaacacatgatgtggaatcacccatcagt
gttctccagttttcaccggcaggatcaggcttggatggcggtcattatgatctccaaatc
caagctgacgaacttcgacgaagttctatcctccgatttaaaggacgcgacgaacgctca
aggtatcaccttgactcgtcaccttgtgaggcaatttctaaggggttatggtctaagacc
aaatccctacgttgacttcgtaatcgatcttattggaccgagagagatcgtcctcccgac
gggacgacgtatcctctcccgaagaggaatcatgatgggcgagcccatggctaagccgtg
tctcactctcctgaacctctgtgtagaatattgcgcgtggcgcaagtataaagttaagta
cgaccgggcaaatctccataggagactcttccatattggaggagacgaccacttagtgat
cggaccccgggcctatcttaactatatgacaaagttccacctcctatctggttcccaaat
agaaggtggggtacatggtacttcccgcatagcggtacgctacgtggagagagtactgtt
catagggaatttctcgaagaggaagccccatgatcccaagaattatccagaatcgatgat
tgtggagaccattaaggtcagaattcttgaacgaggatatttgcttcctattatcaaaga
taataagaacgttgccataggcaaatcctctacaatatcaacctgcttaaaatggatgcc
gaagcatccattgtggccagaatggcataagcagatgataagaggcctattcgtgtcacg
aatgggtacatggctgccgaaccttcggaaacatccaaagtgtttcaacagtatcatgtt
acccaaattcttcgggggctatggcttagccatgtcagacctcgaagaatatacggccta
tacaaaagcctcccgtccatt
>SRR20668589_Pvivax_Thailand_2016
tttcaacagtatcatgttacccaaattcttcgggggctatggcttagccatgtcagacct
cgaagaatatacggcctatacaaaagcctcccgtccattacagtggatcatcgccgcagt
atgtgacgaccatccacaatggagggaagggatcagagaactttcccggttaaaccggaa
cctctctaagaggggagacacgaagtgtctaaagttcgaacaagacatcatcgagcaact
catgatggtcttgaatgatcgtctgagctggaagcaactcgaagagaagtttccatctcc
tcatggtccacgtgggacagtagctgaagcccaaagggcaggctacatgtccataagacg
atttgccgatgaggcgacacgaggtgtcattttccaaaacttagtttcggaacctcataa
gatctccaactttaacacacaaccttatagaaaaactatggggattgtatgggaaaagtt
ggaggctcttggcattgataaatgctctcgaatcttagattcggaagagtatagatcaac
gaagactaaagtaaacgtagatttttactttaacacccaagagattacttgtgcagatat
agggttctgggacccggataatccggagactgagacttgggatttcatagatgttagttt
tgaaaaactatacactatgaatcttcccactctcagaattcccgatagattcctcttcca
ttcgaagaatgaagagttatactatggggagtccaaagaactggatacggttcctacgga
accggagacataatgtcttagagtccctcaatcacgtagtggttgagttacctctttggg
ttctgtcgaagacgggtcccgaaggagttccaccgacaacatcacgcatccgagccttcg
gctcaaaaaatttgctataatagcaatgcgtgatggaagagtatacctacatccaagcaa
cacaccctagggatgttgtcggtgtagggtattcacccttttacgattaccttccggtac
tttcgacgaaagtacaaccggatggaaaaagacttcgtctttataccatcccggagggaa
ccattcttcaacggtcccatggaaaacaatccttaggaaagttaccatgggagaagggag
gctccttctcgacgagaaggaggaaactccttagagttgtactcacaaagtccttgggcc
taaggcccaccgttgtagacatcctattgacgaggtcaattaggcactttcagcggattg
aaggggctatcaacgctgtcgtcgacagcttgatatgttccgaccccactatgttcctcc
tcgaagagaaggagaatgcaaacatctttagggacttagtccggaagatgttttatgttg
gtactttcaacctcgaccttctggtggatgattggaagaacttctcacgatccctgtttc
atcaatatgctgaaacagaggtcataggtggaagacctactatcagtaggaccaacatct
acaagagactacttggagtctctaccttcaagaatctggactcatctttcagatcattcc
aggtccttggccacctactctcgacgcgccagtttccctttatgggaaaaaggtgtgaag
agaaatctcttaagagatttgaggaagtagtgacatcccttcacgaagtgaaggcgtcac
acctcagtaggatgggagaggccgccttctacataggtagaaagtgccgcctctatcatg
ttccacataatgtggggcatttttccattaacagctcgggagattacgagttctccacct
ccgaaggagggaacgccttaggtgttcgaacgttaatgattgaggtcttaggaagaaaat
ccactattgtggaggagatgaccccttggggttttatccaacacaatatggacctcgaaa
tttggagatatctctaccgagatactcccattttagagggctccttcctagaacctctta
catcaggttttcctaaggaacaacctggccggctgagaggccttgacgaagtcatcggcc
gtcagctgatgtatgctgcctggaagaaaagtgtccaagtaccgacggtacgctgtagca
cggtagccgaaatgggcaacaaagcccgcatcgttactgtgggaccagcctggctgcaga
tcctgcaggcgcctttggcacacactttaaaacacatgatgtggaatcacccatcagtgt
tctccagttttcaccggcaggatcaggcttggatggcggtcattatgatctccaaatcca
agctgacgaacttcgacgaagttctatcctccgatttaaaggacgcgacgaacgctcaag
gtatcaccttgactcgtcaccttgtgaggcaatttctaaggggttatggtctaagaccaa
atccctacgttgacttcgtaatcgatcttattggaccgagagagatcgtcctcccgacgg
gacgacgtatcctctcccgaagaggaatcatgatgggcgagcccatggctaagccgtgtc
tcactctcctgaacctctgtgtagaatattgcgcgtggcgcaagtataaagttaagtacg
accgggcaaatctccataggagactcttccatattggaggagacgaccacttagtgatcg
gaccccgggcctatcttaactatatgacaaagttccacctcctatctggttcccaaatag
aaggtggggtacatggtacttcccgcatagcggtacgctacgtggagagagtactgttca
tagggaatttctcgaagaggaagccccatgatcccaagaattatccagaatcgatgattg
tggagaccattaaggtcagaattcttgaacgaggatatttgcttcctattatcaaagata
ataagaacgttgccataggcaaatcctctacaatatcaacctgcttaaaatggatgccga
agcatccattgtggccagaatggcataagcagatgataagaggcctattcgtgtcacgaa
tgggtacatggctgccgaaccttcggaaacatccaaagtgtttcaacagtatcatgttac
ccaaattcttcgggggctatggcttagccatgtcagacctcgaagaatatacggcctata
caaaagcctcccgtccatt
>SRR20668590_Pvivax_Thailand_2016
taatgtggggcatttttccattaacagctcgggagattacgagttctccacctccgaagg
agggaacgccttaggtgttcgaacgttaatgattgaggtcttaggaagaaaatccactat
tgtggaggagatgaccccttggggttttatccaacacaatatggacctcgaaatttggag
atatctctaccgagatactcccattttagagggctccttcctagaacctcttacatcagg
ttttcctaaggaacaacctggccggctgagaggccttgacgaagtcatcggccgtcagct
gatgtatgctgcctggaagaaaagtgtccaagtaccgacggtacgctgtagcacggtagc
cgaaatgggcaacaaagcccgcatcgttactgtgggaccagcctggctgcagatcctgca
ggcgcctttggcacacactttaaaacacatgatgtggaatcacccatcagtgttctccag
ttttcaccggcaggatcaggcttggatggcggtcattatgatctccaaatccaagctgac
gaacttcgacgaagttctatcctccgatttaaaggacgcgacgaacgctcaaggtatcac
cttgactcgtcaccttgtgaggcaatttctaaggggttatggtctaagaccaaatcccta
cgttgacttcgtaatcgatcttattggaccgagagagatcgtcctcccgacgggacgacg
tatcctctcccgaagaggaatcatgatgggcgagcccatggctaagccgtgtctcactct
cctgaacctctgtgtagaatattgcgcgtggcgcaagtataaagttaagtacgaccgggc
aaatctccataggagactcttccatattggaggagacgaccacttagtgatcggaccccg
ggcctatcttaactatatgacaaagttccacctcctatctggttcccaaatagaaggtgg
ggtacatggtacttcccgcatagcggtacgctacgtggagagagtactgttcatagggaa
tttctcgaagaggaagccccatgatcccaagaattatccagaatcgatgattgtggagac
cattaaggtcagaattcttgaacgaggatatttgcttcctattatcaaagataataagaa
cgttgccataggcaaatcctctacaatatcaacctgcttaaaatggatgccgaagcatcc
attgtggccagaatggcataagcagatgataagaggcctattcgtgtcacgaatgggtac
atggctgccgaaccttcggaaacatccaaagtgtttcaacagtatcatgttacccaaatt
cttcgggggctatggcttagccatgtcagacctcgaagaatatacggcctatacaaaagc
ctcccgtccattacagtggatcatcgccgcagtatgtgacgaccatccacaatggaggga
agggatcagagaactttcccggttaaaccggaacctctctaagaggggagacacgaagtg
tctaaagttcgaacaagacatcatcgagcaactcatgatggtcttgaatgatcgtctgag
ctggaagcaactcgaagagaagtttccatctcctcatggtccacgtgggacagtagctga
agcccaaagggcaggctacatgtccataagacgatttgccgatgaggcgacacgaggtgt
cattttccaaaacttagtttcggaacctcataagatctccaactttaacacacaacctta
tagaaaaactatggggattgtatgggaaaagttggaggctcttggcattgataaatgctc
tcgaatcttagattcggaagagtatagatcaacgaagactaaagtaaacgtagattttta
ctttaacacccaagagattacttgtgcagatatagggttctgggacccggataatccgga
gactgagacttgggatttcatagatgttagttttgaaaaactatacactatgaatcttcc
cactctcagaattcccgatagattcctcttccattcgaagaatgaagagttatactatgg
ggagtccaaagaactggatacggttcctacggaaccggagacataatgtcttagagtccc
tcaatcacgtagtggttgagttacctctttgggttctgtcgaagacgggtcccgaaggag
ttccaccgacaacatcacgcatccgagccttcggctcaaatttttgctataatagcaatg
cgtgatggaagagtatacctacatccaagcaacacaccctagggatgttgtcggtgtagg
gtattcacccttttacgattaccttccggtactttcgacgaaagtacaaccggatggaaa
aagacttcgtctttataccatcccggagggaaccattcttcaacggtcccatggaaaaca
atccttaggaaagttaccatgggagaagggaggctccttctcgacgagaaggaggaaact
ccttagagttgtactcacaaagtccttgggcctaaggcccaccgttgtagacatcctatt
gacgaggtcaattaggcactttcagcggattgaaggggctatcaacgctgtcgtcgacag
cttgatatgttccgaccccactatgttcctcctcgaagagaaggagaatgcaaacatctt
tagggacttagtccggaagatgttttatgttggtactttcaacctcgaccttctggtgga
tgattggaagaacttctcacgatccctgtttcatcaatatgctgaaacagaggtcatagg
tggaagacctactatcagtaggaccaacatctacaagagactacttggagtctctacctt
caagaatctggactcatctttcagatcattccaggtccttggccacctactctcgacgcg
ccagtttccctttatgggaaaaaggtgtgaagagaaatctcttaagagatttgaggaagt
agtgacatcccttcacgaagtgaaggcgtcacacctcagtaggatgggagaggccgcctt
ctacataggtagaaagtgccgcctctatcatgttccacataatgtggggcatttttccat
taacagctcgggagattacgagttctccacctccgaaggagggaacgccttaggtgttcg
aacgttaatgattgaggt
>SRR20668591_Pvivax_Thailand_2016
atagaaaaactatggggattgtatgggaaaagttggaggctcttggcattgataaatgct
ctcgaatcttagattcggaagagtatagatcaacgaagactaaagtaaacgtagattttt
actttaacacccaagagattacttgtgcagatatagggttctgggacccggataatccgg
agactgagacttgggatttcatagatgttagttttgaaaaactatacactatgaatcttc
ccactctcagaattcccgatagattcctcttccattcgaagaatgaagagttatactatg
gggagtccaaagaactggatacggttcctacggaaccggagacataatgtcttagagtcc
ctcaatcacgtagtggttgagttacctctttgggttctgtcgaagacgggtcccgaagga
gttccaccgacaacatcacgcatccgagccttcggctcaaattttttgctataatagcaa
tgcgtgatggaagagtatacctacatccaagcaacacaccctagggatgttgtcggtgta
gggtattcacccttttacgattaccttccggtactttcgacgaaagtacaaccggatgga
aaaagacttcgtctttataccatcccggagggaaccattcttcaacggtcccatggaaaa
caatccttaggaaagttaccatgggagaagggaggctccttctcgacgagaaggaggaaa
ctccttagagttgtactcacaaagtccttgggcctaaggcccaccgttgtagacatccta
ttgacgaggtcaattaggcactttcagcggattgaaggggctatcaacgctgtcgtcgac
agcttgatatgttccgaccccactatgttcctcctcgaagagaaggagaatgcaaacatc
tttagggacttagtccggaagatgttttatgttggtactttcaacctcgaccttctggtg
gatgattggaagaacttctcacgatccctgtttcatcaatatgctgaaacagaggtcata
ggtggaagacctactatcagtaggaccaacatctacaagagactacttggagtctctacc
ttcaagaatctggactcatctttcagatcattccaggtccttggccacctactctcgacg
cgccagtttccctttatgggaaaaaggtgtgaagagaaatctcttaagagatttgaggaa
gtagtgacatcccttcacgaagtgaaggcgtcacacctcagtaggatgggagaggccgcc
ttctacataggtagaaagtgccgcctctatcatgttccacataatgtggggcatttttcc
attaacagctcgggagattacgagttctccacctccgaaggagggaacgccttaggtgtt
cgaacgttaatgattgaggtcttaggaagaaaatccactattgtggaggagatgacccct
tggggttttatccaacacaatatggacctcgaaatttggagatatctctaccgagatact
cccattttagagggctccttcctagaacctcttacatcaggttttcctaaggaacaacct
ggccggctgagaggccttgacgaagtcatcggccgtcagctgatgtatgctgcctggaag
aaaagtgtccaagtaccgacggtacgctgtagcacggtagccgaaatgggcaacaaagcc
cgcatcgttactgtgggaccagcctggctgcagatcctgcaggcgcctttggcacacact
ttaaaacacatgatgtggaatcacccatcagtgttctccagttttcaccggcaggatcag
gcttggatggcggtcattatgatctccaaatccaagctgacgaacttcgacgaagttcta
tcctccgatttaaaggacgcgacgaacgctcaaggtatcaccttgactcgtcaccttgtg
aggcaatttctaaggggttatggtctaagaccaaatccctacgttgacttcgtaatcgat
cttattggaccgagagagatcgtcctcccgacgggacgacgtatcctctcccgaagagga
atcatgatgggcgagcccatggctaagccgtgtctcactctcctgaacctctgtgtagaa
tattgcgcgtggcgcaagtataaagttaagtacgaccgggcaaatctccataggagactc
ttccatattggaggagacgaccacttagtgatcggaccccgggcctatcttaactatatg
acaaagttccacctcctatctggttcccaaatagaaggtggggtacatggtacttcccgc
atagcggtacgctacgtggagagagtactgttcatagggaatttctcgaagaggaagccc
catgatcccaagaattatccagaatcgatgattgtggagaccattaaggtcagaattctt
gaacgaggatatttgcttcctattatcaaagataataagaacgttgccataggcaaatcc
tctacaatatcaacctgcttaaaatggatgccgaagcatccattgtggccagaatggcat
aagcagatgataagaggcctattcgtgtcacgaatgggtacatggctgccgaaccttcgg
aaacatccaaagtgtttcaacagtatcatgttacccaaattcttcgggggctatggctta
gccatgtcagacctcgaagaatatacggcctatacaaaagcctcccgtccattacagtgg
atcatcgccgcagtatgtgacgaccatccacaatggagggaagggatcagagaactttcc
cggttaaaccggaacctctctaagaggggagacacgaagtgtctaaagttcgaacaagac
atcatcgagcaactcatgatggtcttgaatgatcgtctgagctggaagcaactcgaagag
aagtttccatctcctcatggtccacgtgggacagtagctgaagcccaaagggcaggctac
atgtccataagacgatttgccgatgaggcgacacgaggtgtcattttccaaaacttagtt
tcggaacctcataagatctccaactttaacacacaaccttatagaaaaactatggggatt
gtatgggaaaagttggaggctcttggcattgataaatgctctcgaatcttagattcggaa
gagtatagatcaacgaaga
>SRR20668592_Pvivax_Thailand_2016
ggacttagtccggaagatgttttatgttggtactttcaacctcgaccttctggtggatga
ttggaagaacttctcacgatccctgtttcatcaatatgctgaaacagaggtcataggtgg
aagacctactatcagtaggaccaacatctacaagagactacttggagtctctaccttcaa
gaatctggactcatctttcagatcattccaggtccttggccacctactctcgacgcgcca
gtttccctttatgggaaaaaggtgtgaagagaaatctcttaagagatttgaggaagtagt
gacatcccttcacgaagtgaaggcgtcacacctcagtaggatgggagaggccgccttcta
cataggtagaaagtgccgcctctatcatgttccacataatgtggggcatttttccattaa
cagctcgggagattacgagttctccacctccgaaggagggaacgccttaggtgttcgaac
gttaatgattgaggtcttaggaagaaaatccactattgtggaggagatgaccccttgggg
ttttatccaacacaatatggacctcgaaatttggagatatctctaccgagatactcccat
tttagagggctccttcctagaacctcttacatcaggttttcctaaggaacaacctggccg
gctgagaggccttgacgaagtcatcggccgtcagctgatgtatgctgcctggaagaaaag
tgtccaagtaccgacggtacgctgtagcacggtagccgaaatgggcaacaaagcccgcat
cgttactgtgggaccagcctggctgcagatcctgcaggcgcctttggcacacactttaaa
acacatgatgtggaatcacccatcagtgttctccagttttcaccggcaggatcaggcttg
gatggcggtcattatgatctccaaatccaagctgacgaacttcgacgaagttctatcctc
cgatttaaaggacgcgacgaacgctcaaggtatcaccttgactcgtcaccttgtgaggca
atttctaaggggttatggtctaagaccaaatccctacgttgacttcgtaatcgatcttat
tggaccgagagagatcgtcctcccgacgggacgacgtatcctctcccgaagaggaatcat
gatgggcgagcccatggctaagccgtgtctcactctcctgaacctctgtgtagaatattg
cgcgtggcgcaagtataaagttaagtacgaccgggcaaatctccataggagactcttcca
tattggaggagacgaccacttagtgatcggaccccgggcctatcttaactatatgacaaa
gttccacctcctatctggttcccaaatagaaggtggggtacatggtacttcccgcatagc
ggtacgctacgtggagagagtactgttcatagggaatttctcgaagaggaagccccatga
tcccaagaattatccagaatcgatgattgtggagaccattaaggtcagaattcttgaacg
aggatatttgcttcctattatcaaagataataagaacgttgccataggcaaatcctctac
aatatcaacctgcttaaaatggatgccgaagcatccattgtggccagaatggcataagca
gatgataagaggcctattcgtgtcacgaatgggtacatggctgccgaaccttcggaaaca
tccaaagtgtttcaacagtatcatgttacccaaattcttcgggggctatggcttagccat
gtcagacctcgaagaatatacggcctatacaaaagcctcccgtccattacagtggatcat
cgccgcagtatgtgacgaccatccacaatggagggaagggatcagagaactttcccggtt
aaaccggaacctctctaagaggggagacacgaagtgtctaaagttcgaacaagacatcat
cgagcaactcatgatggtcttgaatgatcgtctgagctggaagcaactcgaagagaagtt
tccatctcctcatggtccacgtgggacagtagctgaagcccaaagggcaggctacatgtc
cataagacgatttgccgatgaggcgacacgaggtgtcattttccaaaacttagtttcgga
acctcataagatctccaactttaacacacaaccttatagaaaaactatggggattgtatg
ggaaaagttggaggctcttggcattgataaatgctctcgaatcttagattcggaagagta
tagatcaacgaagactaaagtaaacgtagatttttactttaacacccaagagattacttg
tgcagatatagggttctgggacccggataatccggagactgagacttgggatttcataga
tgttagttttgaaaaactatacactatgaatcttcccactctcagaattcccgatagatt
cctcttccattcgaagaatgaagagttatactatggggagtccaaagaactggatacggt
tcctacggaaccggagacataatgtcttagagtccctcaatcacgtagtggttgagttac
ctctttgggttctgtcgaagacgggtcccgaaggagttccaccgacaacatcacgcatcc
gagccttcggctcaaaaaaatttgctataatagcaatgcgtgatggaagagtatacctac
atccaagcaacacaccctagggatgttgtcggtgtagggtattcacccttttacgattac
cttccggtactttcgacgaaagtacaaccggatggaaaaagacttcgtctttataccatc
ccggagggaaccattcttcaacggtcccatggaaaacaatccttaggaaagttaccatgg
gagaagggaggctccttctcgacgagaaggaggaaactccttagagttgtactcacaaag
tccttgggcctaaggcccaccgttgtagacatcctattgacgaggtcaattaggcacttt
cagcggattgaaggggctatcaacgctgtcgtcgacagcttgatatgttccgaccccact
atgttcctcctcgaagagaaggagaatgcaaacatctttagggacttagtccggaagatg
ttttatgttggtactttcaacctcgaccttctggtggatgattggaagaacttctcacga
tccctgtttcatcaatatgc
>SRR20668593_Pvivax_Thailand_2016
tttgctataatagcaatgcgtgatggaagagtatacctacatccaagcaacacaccctag
ggatgttgtcggtgtagggtattcacccttttacgattaccttccggtactttcgacgaa
agtacaaccggatggaaaaagacttcgtctttataccatcccggagggaaccattcttca
acggtcccatggaaaacaatccttaggaaagttaccatgggagaagggaggctccttctc
gacgagaaggaggaaactccttagagttgtactcacaaagtccttgggcctaaggcccac
cgttgtagacatcctattgacgaggtcaattaggcactttcagcggattgaaggggctat
caacgctgtcgtcgacagcttgatatgttccgaccccactatgttcctcctcgaagagaa
ggagaatgcaaacatctttagggacttagtccggaagatgttttatgttggtactttcaa
cctcgaccttctggtggatgattggaagaacttctcacgatccctgtttcatcaatatgc
tgaaacagaggtcataggtggaagacctactatcagtaggaccaacatctacaagagact
acttggagtctctaccttcaagaatctggactcatctttcagatcattccaggtccttgg
ccacctactctcgacgcgccagtttccctttatgggaaaaaggtgtgaagagaaatctct
taagagatttgaggaagtagtgacatcccttcacgaagtgaaggcgtcacacctcagtag
gatgggagaggccgccttctacataggtagaaagtgccgcctctatcatgttccacataa
tgtggggcatttttccattaacagctcgggagattacgagttctccacctccgaaggagg
gaacgccttaggtgttcgaacgttaatgattgaggtcttaggaagaaaatccactattgt
ggaggagatgaccccttggggttttatccaacacaatatggacctcgaaatttggagata
tctctaccgagatactcccattttagagggctccttcctagaacctcttacatcaggttt
tcctaaggaacaacctggccggctgagaggccttgacgaagtcatcggccgtcagctgat
gtatgctgcctggaagaaaagtgtccaagtaccgacggtacgctgtagcacggtagccga
aatgggcaacaaagcccgcatcgttactgtgggaccagcctggctgcagatcctgcaggc
gcctttggcacacactttaaaacacatgatgtggaatcacccatcagtgttctccagttt
tcaccggcaggatcaggcttggatggcggtcattatgatctccaaatccaagctgacgaa
cttcgacgaagttctatcctccgatttaaaggacgcgacgaacgctcaaggtatcacctt
gactcgtcaccttgtgaggcaatttctaaggggttatggtctaagaccaaatccctacgt
tgacttcgtaatcgatcttattggaccgagagagatcgtcctcccgacgggacgacgtat
cctctcccgaagaggaatcatgatgggcgagcccatggctaagccgtgtctcactctcct
gaacctctgtgtagaatattgcgcgtggcgcaagtataaagttaagtacgaccgggcaaa
tctccataggagactcttccatattggaggagacgaccacttagtgatcggaccccgggc
ctatcttaactatatgacaaagttccacctcctatctggttcccaaatagaaggtggggt
acatggtacttcccgcatagcggtacgctacgtggagagagtactgttcatagggaattt
ctcgaagaggaagccccatgatcccaagaattatccagaatcgatgattgtggagaccat
taaggtcagaattcttgaacgaggatatttgcttcctattatcaaagataataagaacgt
tgccataggcaaatcctctacaatatcaacctgcttaaaatggatgccgaagcatccatt
gtggccagaatggcataagcagatgataagaggcctattcgtgtcacgaatgggtacatg
gctgccgaaccttcggaaacatccaaagtgtttcaacagtatcatgttacccaaattctt
cgggggctatggcttagccatgtcagacctcgaagaatatacggcctatacaaaagcctc
ccgtccattacagtggatcatcgccgcagtatgtgacgaccatccacaatggagggaagg
gatcagagaactttcccggttaaaccggaacctctctaagaggggagacacgaagtgtct
aaagttcgaacaagacatcatcgagcaactcatgatggtcttgaatgatcgtctgagctg
gaagcaactcgaagagaagtttccatctcctcatggtccacgtgggacagtagctgaagc
ccaaagggcaggctacatgtccataagacgatttgccgatgaggcgacacgaggtgtcat
tttccaaaacttagtttcggaacctcataagatctccaactttaacacacaaccttatag
aaaaactatggggattgtatgggaaaagttggaggctcttggcattgataaatgctctcg
aatcttagattcggaagagtatagatcaacgaagactaaagtaaacgtagatttttactt
taacacccaagagattacttgtgcagatatagggttctgggacccggataatccggagac
tgagacttgggatttcatagatgttagttttgaaaaactatacactatgaatcttcccac
tctcagaattcccgatagattcctcttccattcgaagaatgaagagttatactatgggga
gtccaaagaactggatacggttcctacggaaccggagacataatgtcttagagtccctca
atcacgtagtggttgagttacctctttgggttctgtcgaagacgggtcccgaaggagttc
caccgacaacatcacgcatccgagccttcggctcaaa
>SRR20668594_Pvivax_Thailand_2016
ctagaatagcaaggcgtactcgttgcttttgtgttagacatatgaactaattcccatacg
acgtatcggaattagttagaccgacggtcttccaacacaatacttaccgaagatggcaaa
accccgattgacccaatctcgacgtgtcgagagagaaatcgacgaggccgccgaacttac
ggcaagaattgagaaagaatttctcaatgtaccttatggcgtccgcttgaaggtgttgag
gaacctctgtgttcaaaacggatatagaatgattcctctcacatcaagtgtagtgtcgac
gacaccaaggacccttccctctgtacctccgaaggaggcggggaggaagaagcctgacca
acctaaggccctgtcctggaccaaataccctaagggtatccagattgatcacgcgatgcg
tgaaacggcaggtagactgaaaagggaagaagatcccaaagaggtcgagattctccgagc
gaagctcgcagaattgaaacttcaaagggacgactttaaaagtcaacttcgcctccgtcg
gaggcctcccttatcaggaaaaacaaggaccacttctccaatatccgctgagatcccgaa
agatcccaaaggagaggatgaaggggaatcgaaaaagactggggacattccacctgaaag
gtggtacgacctctgcagctcttccaatggaaacaaaggatctctgccgaaggcagataa
cccttagctgccccttgaaatttcgcctatccgttttcgaagtgaagaaagagattgaca
atctcaaactcgaagagtctcttcacctcgaccggcgacgccggaggaaccggaaggatt
tcttccggaggccacgggacgtcgttcccgacctacgataccgtaggataaatcggaagg
agataaaagccttaggctttttatcccgtctaaaactcgaagagttttctttccgagaat
ataagttggtgagatatatttatcttaaaatactaccgagagtggacttagtcctatatc
ggtatgtacaccaacttgtgacatttagtgtcttacaactgttggagacatatttgtcta
acagagagctatgctctaagctgaactaagttcaggaggcgaagcctctagcgagtataa
gctctaaagagcaccttacgggttcagtcccccctggcaacttcggtaccaggagagcct
gtaagaatcgcagtcacggagggattatcccgaaggattgtgtccgcgacaggatttcga
gtcgcatccgagccttcggctcaaatttttgctataatagcaatgcgtgatggaagagta
tacctacatccaagcaacacaccctagggatgttgtcggtgtagggtattcaccctttta
cgattaccttccggtactttcgacgaaagtacaaccggatggaaaaagacttcgtcttta
taccatcccggagggaaccattcttcaacggtcccatggaaaacaatccttaggaaagtt
accatgggagaagggaggctccttctcgacgagaaggaggaaactccttagagttgtact
cacaaagtccttgggcctaaggcccaccgttgtagacatcctattgacgaggtcaattag
gcactttcagcggattgaaggggctatcaacgctgtcgtcgacagcttgatatgttccga
ccccactatgttcctcctcgaagagaaggagaatgcaaacatctttagggacttagtccg
gaagatgttttatgttggtactttcaacctcgaccttctggtggatgattggaagaactt
ctcacgatccctgtttcatcaatatgctgaaacagaggtcataggtggaagacctactat
cagtaggaccaacatctacaagagactacttggagtctctaccttcaagaatctggactc
atctttcagatcattccaggtccttggccacctactctcgacgcgccagtttccctttat
gggaaaaaggtgtgaagagaaatctcttaagagatttgaggaagtagtgacatcccttca
cgaagtgaaggcgtcacacctcagtaggatgggagaggccgccttctacataggtagaaa
gtgccgcctctatcatgttccacataatgtggggcatttttccattaacagctcgggaga
ttacgagttctccacctccgaaggagggaacgccttaggtgttcgaacgttaatgattga
ggtcttaggaagaaaatccactattgtggaggagatgaccccttggggttttatccaaca
caatatggacctcgaaatttggagatatctctaccgagatactcccattttagagggctc
cttcctagaacctcttacatcaggttttcctaaggaacaacctggccggctgagaggcct
tgacgaagtcatcggccgtcagctgatgtatgctgcctggaagaaaagtgtccaagtacc
gacggtacgctgtagcacggtagccgaaatgggcaacaaagcccgcatcgttactgtggg
accagcctggctgcagatcctgcaggcgcctttggcacacactttaaaacacatgatgtg
gaatcacccatcagtgttctccagttttcaccggcaggatcaggcttggatggcggtcat
tatgatctccaaatccaagctgacgaacttcgacgaagttctatcctccgatttaaagga
cgcgacgaacgctcaaggtatcaccttgactcgtcaccttgtgaggcaatttctaagggg
ttatggtctaagaccaaatccctacgttgacttcgtaatcgatcttattggaccgagaga
gatcgtcctcccgacgggacgacgtatcctctcccgaagaggaatcatgatgggcgagcc
catggctaagccgtgtctcactctcctgaacctctgtgtagaatattgcgcgtggcgcaa
gtataaagttaagtacgaccgggcaaatctccataggagactcttccatattggaggaga
cgaccacttagtgatcggaccccgggcctatcttaactatatgacaaagttccacctcct
atctggttcccaaatagaaggtggggtacatggtacttcccgcatagcggtacgctacgt
ggagagagtactgttcatagggaatttctcgaagaggaagccccatgatcccaagaatta
tccagaatcgatgattgtggagaccattaaggtcagaattcttgaacgaggatatttgct
tcctattatcaaagataataagaacgttgccataggcaaatcctctacaatatcaacctg
cttaaaatggatgccgaagcatccattgtggccagaatggcataagcagatgataagagg
cctattcgtgtcacgaatgggtacatggctgccgaaccttcggaaacatccaaagtgttt
caacagtatcatgttacccaaattcttcgggggctatggcttagccatgtcagacctcga
agaatatacggcctatacaaaagcctcccgtccattacagtggatcatcgccgcagtatg
tgacgaccatccacaatggagggaagggatcagagaactttcccggttaaaccggaacct
ctctaagaggggagacacgaagtgtctaaagttcgaacaagacatcatcgagcaactcat
gatggtcttgaatgatcgtctgagctggaagcaactcgaagagaagtttccatctcctca
tggtccacgtgggacagtagctgaagcccaaagggcaggctacatgtccataagacgatt
tgccgatgaggcgacacgaggtgtcattttccaaaacttagtttcggaacctcataagat
ctccaactttaacacacaaccttatagaaaaactatggggattgtatgggaaaagttgga
ggctcttggcattgataaatgctctcgaatcttagattcggaagagtatagatcaacgaa
gactaaagtaaacgtagatttttactttaacacccaagagattacttgtgcagatatagg
gttctgggacccggataatccggagactgagacttgggatttcatagatgttagttttga
aaaactatacactatgaatcttcccactctcagaattcccgatagattcctcttccattc
gaagaatgaagagttatactatggggagtccaaagaactggatacggttcctacggaacc
ggagacataatgtcttagagtccctcaatcacgtagtggttgagttacctctttgggttc
tgtcgaagacgggtcccgaaggagttccaccgacaacatcacgcatccgag
>SRR20668595_Pvivax_Thailand_2016
ttgctataatagcaatgcgtgatggaagagtatacctacatccaagcaacacaccctagg
gatgttgtcggtgtagggtattcacccttttacgattaccttccggtactttcgacgaaa
gtacaaccggatggaaaaagacttcgtctttataccatcccggagggaaccattcttcaa
cggtcccatggaaaacaatccttaggaaagttaccatgggagaagggaggctccttctcg
acgagaaggaggaaactccttagagttgtactcacaaagtccttgggcctaaggcccacc
gttgtagacatcctattgacgaggtcaattaggcactttcagcggattgaaggggctatc
aacgctgtcgtcgacagcttgatatgttccgaccccactatgttcctcctcgaagagaag
gagaatgcaaacatctttagggacttagtccggaagatgttttatgttggtactttcaac
ctcgaccttctggtggatgattggaagaacttctcacgatccctgtttcatcaatatgct
gaaacagaggtcataggtggaagacctactatcagtaggaccaacatctacaagagacta
cttggagtctctaccttcaagaatctggactcatctttcagatcattccaggtccttggc
cacctactctcgacgcgccagtttccctttatgggaaaaaggtgtgaagagaaatctctt
aagagatttgaggaagtagtgacatcccttcacgaagtgaaggcgtcacacctcagtagg
atgggagaggccgccttctacataggtagaaagtgccgcctctatcatgttccacataat
gtggggcatttttccattaacagctcgggagattacgagttctccacctccgaaggaggg
aacgccttaggtgttcgaacgttaatgattgaggtcttaggaagaaaatccactattgtg
gaggagatgaccccttggggttttatccaacacaatatggacctcgaaatttggagatat
ctctaccgagatactcccattttagagggctccttcctagaacctcttacatcaggtttt
cctaaggaacaacctggccggctgagaggccttgacgaagtcatcggccgtcagctgatg
tatgctgcctggaagaaaagtgtccaagtaccgacggtacgctgtagcacggtagccgaa
atgggcaacaaagcccgcatcgttactgtgggaccagcctggctgcagatcctgcaggcg
cctttggcacacactttaaaacacatgatgtggaatcacccatcagtgttctccagtttt
caccggcaggatcaggcttggatggcggtcattatgatctccaaatccaagctgacgaac
ttcgacgaagttctatcctccgatttaaaggacgcgacgaacgctcaaggtatcaccttg
actcgtcaccttgtgaggcaatttctaaggggttatggtctaagaccaaatccctacgtt
gacttcgtaatcgatcttattggaccgagagagatcgtcctcccgacgggacgacgtatc
ctctcccgaagaggaatcatgatgggcgagcccatggctaagccgtgtctcactctcctg
aacctctgtgtagaatattgcgcgtggcgcaagtataaagttaagtacgaccgggcaaat
ctccataggagactcttccatattggaggagacgaccacttagtgatcggaccccgggcc
tatcttaactatatgacaaagttccacctcctatctggttcccaaatagaaggtggggta
catggtacttcccgcatagcggtacgctacgtggagagagtactgttcatagggaatttc
tcgaagaggaagccccatgatcccaagaattatccagaatcgatgattgtggagaccatt
aaggtcagaattcttgaacgaggatatttgcttcctattatcaaagataataagaacgtt
gccataggcaaatcctctacaatatcaacctgcttaaaatggatgccgaagcatccattg
tggccagaatggcataagcagatgataagaggcctattcgtgtcacgaatgggtacatgg
ctgccgaaccttcggaaacatccaaagtgtttcaacagtatcatgttacccaaattcttc
gggggctatggcttagccatgtcagacctcgaagaatatacggcctatacaaaagcctcc
cgtccattacagtggatcatcgccgcagtatgtgacgaccatccacaatggagggaaggg
atcagagaactttcccggttaaaccggaacctctctaagaggggagacacgaagtgtcta
aagttcgaacaagacatcatcgagcaactcatgatggtcttgaatgatcgtctgagctgg
aagcaactcgaagagaagtttccatctcctcatggtccacgtgggacagtagctgaagcc
caaagggcaggctacatgtccataagacgatttgccgatgaggcgacacgaggtgtcatt
ttccaaaacttagtttcggaacctcataagatctccaactttaacacacaaccttataga
aaaactatggggattgtatgggaaaagttggaggctcttggcattgataaatgctctcga
atcttagattcggaagagtatagatcaacgaagactaaagtaaacgtagatttttacttt
aacacccaagagattacttgtgcagatatagggttctgggacccggataatccggagact
gagacttgggatttcatagatgttagttttgaaaaactatacactatgaatcttcccact
ctcagaattcccgatagattcctcttccattcgaagaatgaagagttatactatggggag
tccaaagaactggatacggttcctacggaaccggagacataatgtcttagagtccctcaa
tcacgtagtggttgagttacctctttgggttctgtcgaagacgggtcccgaaggagttcc
accgacaacatcacgcatccgagccttcggctcaaaaaaa
>SRR20668596_Pvivax_Thailand_2016
aagcagatgataagaggcctattcgtgtcacgaatgggtacatggctgccgaaccttcgg
aaacatccaaagtgtttcaacagtatcatgttacccaaattcttcgggggctatggctta
gccatgtcagacctcgaagaatatacggcctatacaaaagcctcccgtccattacagtgg
atcatcgccgcagtatgtgacgaccatccacaatggagggaagggatcagagaactttcc
cggttaaaccggaacctctctaagaggggagacacgaagtgtctaaagttcgaacaagac
atcatcgagcaactcatgatggtcttgaatgatcgtctgagctggaagcaactcgaagag
aagtttccatctcctcatggtccacgtgggacagtagctgaagcccaaagggcaggctac
atgtccataagacgatttgccgatgaggcgacacgaggtgtcattttccaaaacttagtt
tcggaacctcataagatctccaactttaacacacaaccttatagaaaaactatggggatt
gtatgggaaaagttggaggctcttggcattgataaatgctctcgaatcttagattcggaa
gagtatagatcaacgaagactaaagtaaacgtagatttttactttaacacccaagagatt
acttgtgcagatatagggttctgggacccggataatccggagactgagacttgggatttc
atagatgttagttttgaaaaactatacactatgaatcttcccactctcagaattcccgat
agattcctcttccattcgaagaatgaagagttatactatggggagtccaaagaactggat
acggttcctacggaaccggagacataatgtcttagagtccctcaatcacgtagtggttga
gttacctctttgggttctgtcgaagacgggtcccgaaggagttccaccgacaacatcacg
catccgagccttcggctcaaatttttgctataatagcaatgcgtgatggaagagtatacc
tacatccaagcaacacaccctagggatgttgtcggtgtagggtattcacccttttacgat
taccttccggtactttcgacgaaagtacaaccggatggaaaaagacttcgtctttatacc
atcccggagggaaccattcttcaacggtcccatggaaaacaatccttaggaaagttacca
tgggagaagggaggctccttctcgacgagaaggaggaaactccttagagttgtactcaca
aagtccttgggcctaaggcccaccgttgtagacatcctattgacgaggtcaattaggcac
tttcagcggattgaaggggctatcaacgctgtcgtcgacagcttgatatgttccgacccc
actatgttcctcctcgaagagaaggagaatgcaaacatctttagggacttagtccggaag
atgttttatgttggtactttcaacctcgaccttctggtggatgattggaagaacttctca
cgatccctgtttcatcaatatgctgaaacagaggtcataggtggaagacctactatcagt
aggaccaacatctacaagagactacttggagtctctaccttcaagaatctggactcatct
ttcagatcattccaggtccttggccacctactctcgacgcgccagtttccctttatggga
aaaaggtgtgaagagaaatctcttaagagatttgaggaagtagtgacatcccttcacgaa
gtgaaggcgtcacacctcagtaggatgggagaggccgccttctacataggtagaaagtgc
cgcctctatcatgttccacataatgtggggcatttttccattaacagctcgggagattac
gagttctccacctccgaaggagggaacgccttaggtgttcgaacgttaatgattgaggtc
ttaggaagaaaatccactattgtggaggagatgaccccttggggttttatccaacacaat
atggacctcgaaatttggagatatctctaccgagatactcccattttagagggctccttc
ctagaacctcttacatcaggttttcctaaggaacaacctggccggctgagaggccttgac
gaagtcatcggccgtcagctgatgtatgctgcctggaagaaaagtgtccaagtaccgacg
gtacgctgtagcacggtagccgaaatgggcaacaaagcccgcatcgttactgtgggacca
gcctggctgcagatcctgcaggcgcctttggcacacactttaaaacacatgatgtggaat
cacccatcagtgttctccagttttcaccggcaggatcaggcttggatggcggtcattatg
atctccaaatccaagctgacgaacttcgacgaagttctatcctccgatttaaaggacgcg
acgaacgctcaaggtatcaccttgactcgtcaccttgtgaggcaatttctaaggggttat
ggtctaagaccaaatccctacgttgacttcgtaatcgatcttattggaccgagagagatc
gtcctcccgacgggacgacgtatcctctcccgaagaggaatcatgatgggcgagcccatg
gctaagccgtgtctcactctcctgaacctctgtgtagaatattgcgcgtggcgcaagtat
aaagttaagtacgaccgggcaaatctccataggagactcttccatattggaggagacgac
cacttagtgatcggaccccgggcctatcttaactatatgacaaagttccacctcctatct
ggttcccaaatagaaggtggggtacatggtacttcccgcatagcggtacgctacgtggag
agagtactgttcatagggaatttctcgaagaggaagccccatgatcccaagaattatcca
gaatcgatgattgtggagaccattaaggtcagaattcttgaacgaggatatttgcttcct
attatcaaagataataagaacgttgccataggcaaatcctctacaatatcaacctgctta
aaatggatgccgaagcatccattgtggccagaatggcataagcagatgataagaggccta
ttcgtgtcacgaatgggtacatggctgccgaaccttcggaaacatccaaagtgtttcaac
agtatcatgttacccaaa
>SRR20668597_Pvivax_Thailand_2016
ggtattcacccttttacgattaccttccggtactttcgacgaaagtacaaccggatggaa
aaagacttcgtctttataccatcccggagggaaccattcttcaacggtcccatggaaaac
aatccttaggaaagttaccatgggagaagggaggctccttctcgacgagaaggaggaaac
tccttagagttgtactcacaaagtccttgggcctaaggcccaccgttgtagacatcctat
tgacgaggtcaattaggcactttcagcggattgaaggggctatcaacgctgtcgtcgaca
gcttgatatgttccgaccccactatgttcctcctcgaagagaaggagaatgcaaacatct
ttagggacttagtccggaagatgttttatgttggtactttcaacctcgaccttctggtgg
atgattggaagaacttctcacgatccctgtttcatcaatatgctgaaacagaggtcatag
gtggaagacctactatcagtaggaccaacatctacaagagactacttggagtctctacct
tcaagaatctggactcatctttcagatcattccaggtccttggccacctactctcgacgc
gccagtttccctttatgggaaaaaggtgtgaagagaaatctcttaagagatttgaggaag
tagtgacatcccttcacgaagtgaaggcgtcacacctcagtaggatgggagaggccgcct
tctacataggtagaaagtgccgcctctatcatgttccacataatgtggggcatttttcca
ttaacagctcgggagattacgagttctccacctccgaaggagggaacgccttaggtgttc
gaacgttaatgattgaggtcttaggaagaaaatccactattgtggaggagatgacccctt
ggggttttatccaacacaatatggacctcgaaatttggagatatctctaccgagatactc
ccattttagagggctccttcctagaacctcttacatcaggttttcctaaggaacaacctg
gccggctgagaggccttgacgaagtcatcggccgtcagctgatgtatgctgcctggaaga
aaagtgtccaagtaccgacggtacgctgtagcacggtagccgaaatgggcaacaaagccc
gcatcgttactgtgggaccagcctggctgcagatcctgcaggcgcctttggcacacactt
taaaacacatgatgtggaatcacccatcagtgttctccagttttcaccggcaggatcagg
cttggatggcggtcattatgatctccaaatccaagctgacgaacttcgacgaagttctat
cctccgatttaaaggacgcgacgaacgctcaaggtatcaccttgactcgtcaccttgtga
ggcaatttctaaggggttatggtctaagaccaaatccctacgttgacttcgtaatcgatc
ttattggaccgagagagatcgtcctcccgacgggacgacgtatcctctcccgaagaggaa
tcatgatgggcgagcccatggctaagccgtgtctcactctcctgaacctctgtgtagaat
attgcgcgtggcgcaagtataaagttaagtacgaccgggcaaatctccataggagactct
tccatattggaggagacgaccacttagtgatcggaccccgggcctatcttaactatatga
caaagttccacctcctatctggttcccaaatagaaggtggggtacatggtacttcccgca
tagcggtacgctacgtggagagagtactgttcatagggaatttctcgaagaggaagcccc
atgatcccaagaattatccagaatcgatgattgtggagaccattaaggtcagaattcttg
aacgaggatatttgcttcctattatcaaagataataagaacgttgccataggcaaatcct
ctacaatatcaacctgcttaaaatggatgccgaagcatccattgtggccagaatggcata
agcagatgataagaggcctattcgtgtcacgaatgggtacatggctgccgaaccttcgga
aacatccaaagtgtttcaacagtatcatgttacccaaattcttcgggggctatggcttag
ccatgtcagacctcgaagaatatacggcctatacaaaagcctcccgtccattacagtgga
tcatcgccgcagtatgtgacgaccatccacaatggagggaagggatcagagaactttccc
ggttaaaccggaacctctctaagaggggagacacgaagtgtctaaagttcgaacaagaca
tcatcgagcaactcatgatggtcttgaatgatcgtctgagctggaagcaactcgaagaga
agtttccatctcctcatggtccacgtgggacagtagctgaagcccaaagggcaggctaca
tgtccataagacgatttgccgatgaggcgacacgaggtgtcattttccaaaacttagttt
cggaacctcataagatctccaactttaacacacaaccttatagaaaaactatggggattg
tatgggaaaagttggaggctcttggcattgataaatgctctcgaatcttagattcggaag
agtatagatcaacgaagactaaagtaaacgtagatttttactttaacacccaagagatta
cttgtgcagatatagggttctgggacccggataatccggagactgagacttgggatttca
tagatgttagttttgaaaaactatacactatgaatcttcccactctcagaattcccgata
gattcctcttccattcgaagaatgaagagttatactatggggagtccaaagaactggata
cggttcctacggaaccggagacataatgtcttagagtccctcaatcacgtagtggttgag
ttacctctttgggttctgtcgaagacgggtcccgaaggagttccaccgacaacatcacgc
atccgagccttcggctcaaattttgctataatagcaatgcgtgatggaagagtataccta
catccaagcaacacaccctagggatgttgtcggtgtagggtattcacccttttacgatta
ccttccggtactttcgacgaaagtacaaccggatggaaaaagacttcgtctttataccat
cccggagggaaccattc
>SRR20668598_Pvivax_Thailand_2016
agttcagacgtgtgctcttccgatctcgtactcgttgcttttgtgttagacatatgaact
aattcccatacgacgtatcggaattagttagaccgacggtcttccaacacaatacttacc
gaagatggcaaaaccccgattgacccaatctcgacgtgtcgagagagaaatcgacgaggc
cgccgaacttacggcaagaattgagaaagaatttctcaatgtaccttatggcgtccgctt
gaaggtgttgaggaacctctgtgttcaaaacggatatagaatgattcctctcacatcaag
tgtagtgtcgacgacaccaaggacccttccctctgtacctccgaaggaggcggggaggaa
gaagcctgaccaacctaaggccctgtcctggaccaaataccctaagggtatccagattga
tcacgcgatgcgtgaaacggcaggtagactgaaaagggaagaagatcccaaagaggtcga
gattctccgagcgaagctcgcagaattgaaacttcaaagggacgactttaaaagtcaact
tcgcctccgtcggaggcctcccttatcaggaaaaacaaggaccacttctccaatatccgc
tgagatcccgaaagatcccaaaggagaggatgaaggggaatcgaaaaagactggggacat
tccacctgaaaggtggtacgacctctgcagctcttccaatggaaacaaaggatctctgcc
gaaggcagataacccttagctgccccttgaaatttcgcctatccgttttcgaagtgaaga
aagagattgacaatctcaaactcgaagagtctcttcacctcgaccggcgacgccggagga
accggaaggatttcttccggaggccacgggacgtcgttcccgacctacgataccgtagga
taaatcggaaggagataaaagccttaggctttttatcccgtctaaaactcgaagagtttt
ctttccgagaatataagttggtgagatatatttatcttaaaatactaccgagagtggact
tagtcctatatcggtatgtacaccaacttgtgacatttagtgtcttacaactgttggaga
catatttgtctaacagagagctatgctctaagctgaactaagttcaggaggcgaagcctc
tagcgagtataagctctaaagagcaccttacgggttcagtcccccctggcaacttcggta
ccaggagagcctgtaagaatcgcagtcacggagggattatcccgaaggattgtgtccgcg
acaggatttcgagtcgcatccgagccttcggctcaaatttttgctataatagcaatgcgt
gatggaagagtatacctacatccaagcaacacaccctagggatgttgtcggtgtagggta
ttcacccttttacgattaccttccggtactttcgacgaaagtacaaccggatggaaaaag
acttcgtctttataccatcccggagggaaccattcttcaacggtcccatggaaaacaatc
cttaggaaagttaccatgggagaagggaggctccttctcgacgagaaggaggaaactcct
tagagttgtactcacaaagtccttgggcctaaggcccaccgttgtagacatcctattgac
gaggtcaattaggcactttcagcggattgaaggggctatcaacgctgtcgtcgacagctt
gatatgttccgaccccactatgttcctcctcgaagagaaggagaatgcaaacatctttag
ggacttagtccggaagatgttttatgttggtactttcaacctcgaccttctggtggatga
ttggaagaacttctcacgatccctgtttcatcaatatgctgaaacagaggtcataggtgg
aagacctactatcagtaggaccaacatctacaagagactacttggagtctctaccttcaa
gaatctggactcatctttcagatcattccaggtccttggccacctactctcgacgcgcca
gtttccctttatgggaaaaaggtgtgaagagaaatctcttaagagatttgaggaagtagt
gacatcccttcacgaagtgaaggcgtcacacctcagtaggatgggagaggccgccttcta
cataggtagaaagtgccgcctctatcatgttccacataatgtggggcatttttccattaa
cagctcgggagattacgagttctccacctccgaaggagggaacgccttaggtgttcgaac
gttaatgattgaggtcttaggaagaaaatccactattgtggaggagatgaccccttgggg
ttttatccaacacaatatggacctcgaaatttggagatatctctaccgagatactcccat
tttagagggctccttcctagaacctcttacatcaggttttcctaaggaacaacctggccg
gctgagaggccttgacgaagtcatcggccgtcagctgatgtatgctgcctggaagaaaag
tgtccaagtaccgacggtacgctgtagcacggtagccgaaatgggcaacaaagcccgcat
cgttactgtgggaccagcctggctgcagatcctgcaggcgcctttggcacacactttaaa
acacatgatgtggaatcacccatcagtgttctccagttttcaccggcaggatcaggcttg
gatggcggtcattatgatctccaaatccaagctgacgaacttcgacgaagttctatcctc
cgatttaaaggacgcgacgaacgctcaaggtatcaccttgactcgtcaccttgtgaggca
atttctaaggggttatggtctaagaccaaatccctacgttgacttcgtaatcgatcttat
tggaccgagagagatcgtcctcccgacgggacgacgtatcctctcccgaagaggaatcat
gatgggcgagcccatggctaagccgtgtctcactctcctgaacctctgtgtagaatattg
cgcgtggcgcaagtataaagttaagtacgaccgggcaaatctccataggagactcttcca
tattggaggagacgaccacttagtgatcggaccccgggcctatcttaactatatgacaaa
gttccacctcctatctggttcccaaatagaaggtggggtacatggtacttcccgcatagc
ggtacgctacgtggagagagtactgttcatagggaatttctcgaagaggaagccccatga
tcccaagaattatccagaatcgatgattgtggagaccattaaggtcagaattcttgaacg
aggatatttgcttcctattatcaaagataataagaacgttgccataggcaaatcctctac
aatatcaacctgcttaaaatggatgccgaagcatccattgtggccagaatggcataagca
gatgataagaggcctattcgtgtcacgaatgggtacatggctgccgaaccttcggaaaca
tccaaagtgtttcaacagtatcatgttacccaaattcttcgggggctatggcttagccat
gtcagacctcgaagaatatacggcctatacaaaagcctcccgtccattacagtggatcat
cgccgcagtatgtgacgaccatccacaatggagggaagggatcagagaactttcccggtt
aaaccggaacctctctaagaggggagacacgaagtgtctaaagttcgaacaagacatcat
cgagcaactcatgatggtcttgaatgatcgtctgagctggaagcaactcgaagagaagtt
tccatctcctcatggtccacgtgggacagtagctgaagcccaaagggcaggctacatgtc
cataagacgatttgccgatgaggcgacacgaggtgtcattttccaaaacttagtttcgga
acctcataagatctccaactttaacacacaaccttatagaaaaactatggggattgtatg
ggaaaagttggaggctcttggcattgataaatgctctcgaatcttagattcggaagagta
tagatcaacgaagactaaagtaaacgtagatttttactttaacacccaagagattacttg
tgcagatatagggttctgggacccggataatccggagactgagacttgggatttcataga
tgttagttttgaaaaactatacactatgaatcttcccactctcagaattcccgatagatt
cctcttccattcgaagaatgaagagttatactatggggagtccaaagaactggatacggt
tcctacggaaccggagacataatgtcttagagtccctcaatcacgtagtggttgagttac
ctctttgggttctgtcgaagacgggtcccgaaggagttccaccgacaacatcacgcatcc
gagccttcggctc
>SRR20668599_Pvivax_Thailand_2016
gtgtgctcttccgatctgcgtgatggaagagtatacctacatccaagcaacacaccctag
ggatgttgtcggtgtagggtattcacccttttacgattaccttccggtactttcgacgaa
agtacaaccggatggaaaaagacttcgtctttataccatcccggagggaaccattcttca
acggtcccatggaaaacaatccttaggaaagttaccatgggagaagggaggctccttctc
gacgagaaggaggaaactccttagagttgtactcacaaagtccttgggcctaaggcccac
cgttgtagacatcctattgacgaggtcaattaggcactttcagcggattgaaggggctat
caacgctgtcgtcgacagcttgatatgttccgaccccactatgttcctcctcgaagagaa
ggagaatgcaaacatctttagggacttagtccggaagatgttttatgttggtactttcaa
cctcgaccttctggtggatgattggaagaacttctcacgatccctgtttcatcaatatgc
tgaaacagaggtcataggtggaagacctactatcagtaggaccaacatctacaagagact
acttggagtctctaccttcaagaatctggactcatctttcagatcattccaggtccttgg
ccacctactctcgacgcgccagtttccctttatgggaaaaaggtgtgaagagaaatctct
taagagatttgaggaagtagtgacatcccttcacgaagtgaaggcgtcacacctcagtag
gatgggagaggccgccttctacataggtagaaagtgccgcctctatcatgttccacataa
tgtggggcatttttccattaacagctcgggagattacgagttctccacctccgaaggagg
gaacgccttaggtgttcgaacgttaatgattgaggtcttaggaagaaaatccactattgt
ggaggagatgaccccttggggttttatccaacacaatatggacctcgaaatttggagata
tctctaccgagatactcccattttagagggctccttcctagaacctcttacatcaggttt
tcctaaggaacaacctggccggctgagaggccttgacgaagtcatcggccgtcagctgat
gtatgctgcctggaagaaaagtgtccaagtaccgacggtacgctgtagcacggtagccga
aatgggcaacaaagcccgcatcgttactgtgggaccagcctggctgcagatcctgcaggc
gcctttggcacacactttaaaacacatgatgtggaatcacccatcagtgttctccagttt
tcaccggcaggatcaggcttggatggcggtcattatgatctccaaatccaagctgacgaa
cttcgacgaagttctatcctccgatttaaaggacgcgacgaacgctcaaggtatcacctt
gactcgtcaccttgtgaggcaatttctaaggggttatggtctaagaccaaatccctacgt
tgacttcgtaatcgatcttattggaccgagagagatcgtcctcccgacgggacgacgtat
cctctcccgaagaggaatcatgatgggcgagcccatggctaagccgtgtctcactctcct
gaacctctgtgtagaatattgcgcgtggcgcaagtataaagttaagtacgaccgggcaaa
tctccataggagactcttccatattggaggagacgaccacttagtgatcggaccccgggc
ctatcttaactatatgacaaagttccacctcctatctggttcccaaatagaaggtggggt
acatggtacttcccgcatagcggtacgctacgtggagagagtactgttcatagggaattt
ctcgaagaggaagccccatgatcccaagaattatccagaatcgatgattgtggagaccat
taaggtcagaattcttgaacgaggatatttgcttcctattatcaaagataataagaacgt
tgccataggcaaatcctctacaatatcaacctgcttaaaatggatgccgaagcatccatt
gtggccagaatggcataagcagatgataagaggcctattcgtgtcacgaatgggtacatg
gctgccgaaccttcggaaacatccaaagtgtttcaacagtatcatgttacccaaattctt
cgggggctatggcttagccatgtcagacctcgaagaatatacggcctatacaaaagcctc
ccgtccattacagtggatcatcgccgcagtatgtgacgaccatccacaatggagggaagg
gatcagagaactttcccggttaaaccggaacctctctaagaggggagacacgaagtgtct
aaagttcgaacaagacatcatcgagcaactcatgatggtcttgaatgatcgtctgagctg
gaagcaactcgaagagaagtttccatctcctcatggtccacgtgggacagtagctgaagc
ccaaagggcaggctacatgtccataagacgatttgccgatgaggcgacacgaggtgtcat
tttccaaaacttagtttcggaacctcataagatctccaactttaacacacaaccttatag
aaaaactatggggattgtatgggaaaagttggaggctcttggcattgataaatgctctcg
aatcttagattcggaagagtatagatcaacgaagactaaagtaaacgtagatttttactt
taacacccaagagattacttgtgcagatatagggttctgggacccggataatccggagac
tgagacttgggatttcatagatgttagttttgaaaaactatacactatgaatcttcccac
tctcagaattcccgatagattcctcttccattcgaagaatgaagagttatactatgggga
gtccaaagaactggatacggttcctacggaaccggagacataatgtcttagagtccctca
atcacgtagtggttgagttacctctttgggttctgtcgaagacgggtcccgaaggagttc
caccgacaacatcacgcatccgagccttcggctcaaagatttcgagtcgcatccgag
>SRR20668600_Pvivax_Thailand_2016
ccttcggctcaaattttttttttgctataatagcaatgcgtgatggaagagtatacctac
atccaagcaacacaccctagggatgttgtcggtgtagggtattcacccttttacgattac
cttccggtactttcgacgaaagtacaaccggatggaaaaagacttcgtctttataccatc
ccggagggaaccattcttcaacggtcccatggaaaacaatccttaggaaagttaccatgg
gagaagggaggctccttctcgacgagaaggaggaaactccttagagttgtactcacaaag
tccttgggcctaaggcccaccgttgtagacatcctattgacgaggtcaattaggcacttt
cagcggattgaaggggctatcaacgctgtcgtcgacagcttgatatgttccgaccccact
atgttcctcctcgaagagaaggagaatgcaaacatctttagggacttagtccggaagatg
ttttatgttggtactttcaacctcgaccttctggtggatgattggaagaacttctcacga
tccctgtttcatcaatatgctgaaacagaggtcataggtggaagacctactatcagtagg
accaacatctacaagagactacttggagtctctaccttcaagaatctggactcatctttc
agatcattccaggtccttggccacctactctcgacgcgccagtttccctttatgggaaaa
aggtgtgaagagaaatctcttaagagatttgaggaagtagtgacatcccttcacgaagtg
aaggcgtcacacctcagtaggatgggagaggccgccttctacataggtagaaagtgccgc
ctctatcatgttccacataatgtggggcatttttccattaacagctcgggagattacgag
ttctccacctccgaaggagggaacgccttaggtgttcgaacgttaatgattgaggtctta
ggaagaaaatccactattgtggaggagatgaccccttggggttttatccaacacaatatg
gacctcgaaatttggagatatctctaccgagatactcccattttagagggctccttccta
gaacctcttacatcaggttttcctaaggaacaacctggccggctgagaggccttgacgaa
gtcatcggccgtcagctgatgtatgctgcctggaagaaaagtgtccaagtaccgacggta
cgctgtagcacggtagccgaaatgggcaacaaagcccgcatcgttactgtgggaccagcc
tggctgcagatcctgcaggcgcctttggcacacactttaaaacacatgatgtggaatcac
ccatcagtgttctccagttttcaccggcaggatcaggcttggatggcggtcattatgatc
tccaaatccaagctgacgaacttcgacgaagttctatcctccgatttaaaggacgcgacg
aacgctcaaggtatcaccttgactcgtcaccttgtgaggcaatttctaaggggttatggt
ctaagaccaaatccctacgttgacttcgtaatcgatcttattggaccgagagagatcgtc
ctcccgacgggacgacgtatcctctcccgaagaggaatcatgatgggcgagcccatggct
aagccgtgtctcactctcctgaacctctgtgtagaatattgcgcgtggcgcaagtataaa
gttaagtacgaccgggcaaatctccataggagactcttccatattggaggagacgaccac
ttagtgatcggaccccgggcctatcttaactatatgacaaagttccacctcctatctggt
tcccaaatagaaggtggggtacatggtacttcccgcatagcggtacgctacgtggagaga
gtactgttcatagggaatttctcgaagaggaagccccatgatcccaagaattatccagaa
tcgatgattgtggagaccattaaggtcagaattcttgaacgaggatatttgcttcctatt
atcaaagataataagaacgttgccataggcaaatcctctacaatatcaacctgcttaaaa
tggatgccgaagcatccattgtggccagaatggcataagcagatgataagaggcctattc
gtgtcacgaatgggtacatggctgccgaaccttcggaaacatccaaagtgtttcaacagt
atcatgttacccaaattcttcgggggctatggcttagccatgtcagacctcgaagaatat
acggcctatacaaaagcctcccgtccattacagtggatcatcgccgcagtatgtgacgac
catccacaatggagggaagggatcagagaactttcccggttaaaccggaacctctctaag
aggggagacacgaagtgtctaaagttcgaacaagacatcatcgagcaactcatgatggtc
ttgaatgatcgtctgagctggaagcaactcgaagagaagtttccatctcctcatggtcca
cgtgggacagtagctgaagcccaaagggcaggctacatgtccataagacgatttgccgat
gaggcgacacgaggtgtcattttccaaaacttagtttcggaacctcataagatctccaac
tttaacacacaaccttatagaaaaactatggggattgtatgggaaaagttggaggctctt
ggcattgataaatgctctcgaatcttagattcggaagagtatagatcaacgaagactaaa
gtaaacgtagatttttactttaacacccaagagattacttgtgcagatatagggttctgg
gacccggataatccggagactgagacttgggatttcatagatgttagttttgaaaaacta
tacactatgaatcttcccactctcagaattcccgatagattcctcttccattcgaagaat
gaagagttatactatggggagtccaaagaactggatacggttcctacggaaccggagaca
taatgtcttagagtccctcaatcacgtagtggttgagttacctctttgggttctgtcgaa
gacgggtcccgaaggagttccaccgacaacatcacgcatccgagccttcggctcaaattt
tttt
>SRR20668601_Pvivax_Thailand_2016
ccagtttccctttatgggaaaaaggtgtgaagagaaatctcttaagagatttgaggaagt
agtgacatcccttcacgaagtgaaggcgtcacacctcagtaggatgggagaggccgcctt
ctacataggtagaaagtgccgcctctatcatgttccacataatgtggggcatttttccat
taacagctcgggagattacgagttctccacctccgaaggagggaacgccttaggtgttcg
aacgttaatgattgaggtcttaggaagaaaatccactattgtggaggagatgaccccttg
gggttttatccaacacaatatggacctcgaaatttggagatatctctaccgagatactcc
cattttagagggctccttcctagaacctcttacatcaggttttcctaaggaacaacctgg
ccggctgagaggccttgacgaagtcatcggccgtcagctgatgtatgctgcctggaagaa
aagtgtccaagtaccgacggtacgctgtagcacggtagccgaaatgggcaacaaagcccg
catcgttactgtgggaccagcctggctgcagatcctgcaggcgcctttggcacacacttt
aaaacacatgatgtggaatcacccatcagtgttctccagttttcaccggcaggatcaggc
ttggatggcggtcattatgatctccaaatccaagctgacgaacttcgacgaagttctatc
ctccgatttaaaggacgcgacgaacgctcaaggtatcaccttgactcgtcaccttgtgag
gcaatttctaaggggttatggtctaagaccaaatccctacgttgacttcgtaatcgatct
tattggaccgagagagatcgtcctcccgacgggacgacgtatcctctcccgaagaggaat
catgatgggcgagcccatggctaagccgtgtctcactctcctgaacctctgtgtagaata
ttgcgcgtggcgcaagtataaagttaagtacgaccgggcaaatctccataggagactctt
ccatattggaggagacgaccacttagtgatcggaccccgggcctatcttaactatatgac
aaagttccacctcctatctggttcccaaatagaaggtggggtacatggtacttcccgcat
agcggtacgctacgtggagagagtactgttcatagggaatttctcgaagaggaagcccca
tgatcccaagaattatccagaatcgatgattgtggagaccattaaggtcagaattcttga
acgaggatatttgcttcctattatcaaagataataagaacgttgccataggcaaatcctc
tacaatatcaacctgcttaaaatggatgccgaagcatccattgtggccagaatggcataa
gcagatgataagaggcctattcgtgtcacgaatgggtacatggctgccgaaccttcggaa
acatccaaagtgtttcaacagtatcatgttacccaaattcttcgggggctatggcttagc
catgtcagacctcgaagaatatacggcctatacaaaagcctcccgtccattacagtggat
catcgccgcagtatgtgacgaccatccacaatggagggaagggatcagagaactttcccg
gttaaaccggaacctctctaagaggggagacacgaagtgtctaaagttcgaacaagacat
catcgagcaactcatgatggtcttgaatgatcgtctgagctggaagcaactcgaagagaa
gtttccatctcctcatggtccacgtgggacagtagctgaagcccaaagggcaggctacat
gtccataagacgatttgccgatgaggcgacacgaggtgtcattttccaaaacttagtttc
ggaacctcataagatctccaactttaacacacaaccttatagaaaaactatggggattgt
atgggaaaagttggaggctcttggcattgataaatgctctcgaatcttagattcggaaga
gtatagatcaacgaagactaaagtaaacgtagatttttactttaacacccaagagattac
ttgtgcagatatagggttctgggacccggataatccggagactgagacttgggatttcat
agatgttagttttgaaaaactatacactatgaatcttcccactctcagaattcccgatag
attcctcttccattcgaagaatgaagagttatactatggggagtccaaagaactggatac
ggttcctacggaaccggagacataatgtcttagagtccctcaatcacgtagtggttgagt
tacctctttgggttctgtcgaagacgggtcccgaaggagttccaccgacaacatcacgca
tccgagccttcggctcaaaaatttgctataatagcaatgcgtgatggaagagtataccta
catccaagcaacacaccctagggatgttgtcggtgtagggtattcacccttttacgatta
ccttccggtactttcgacgaaagtacaaccggatggaaaaagacttcgtctttataccat
cccggagggaaccattcttcaacggtcccatggaaaacaatccttaggaaagttaccatg
ggagaagggaggctccttctcgacgagaaggaggaaactccttagagttgtactcacaaa
gtccttgggcctaaggcccaccgttgtagacatcctattgacgaggtcaattaggcactt
tcagcggattgaaggggctatcaacgctgtcgtcgacagcttgatatgttccgaccccac
tatgttcctcctcgaagagaaggagaatgcaaacatctttagggacttagtccggaagat
gttttatgttggtactttcaacctcgaccttctggtggatgattggaagaacttctcacg
atccctgtttcatcaatatgctgaaacagaggtcataggtggaagacctactatcagtag
gaccaacatctacaagagactacttggagtctctaccttcaagaatctggactcatcttt
cagatcattccaggtccttggccacctactctcgacgcgccagtttccctttatgggaaa
aaggtgtgaagagaaatctcttaagagatttgaggaagtagtgacatcccttcacgaagt
gaaggcgtcacacctcag
>SRR20668602_Pvivax_Thailand_2016
acgtgtgctcttccgatctaatagcaatgcgtgatggaagagtatacctacatccaagca
acacaccctagggatgttgtcggtgtagggtattcacccttttacgattaccttccggta
ctttcgacgaaagtacaaccggatggaaaaagacttcgtctttataccatcccggaggga
accattcttcaacggtcccatggaaaacaatccttaggaaagttaccatgggagaaggga
ggctccttctcgacgagaaggaggaaactccttagagttgtactcacaaagtccttgggc
ctaaggcccaccgttgtagacatcctattgacgaggtcaattaggcactttcagcggatt
gaaggggctatcaacgctgtcgtcgacagcttgatatgttccgaccccactatgttcctc
ctcgaagagaaggagaatgcaaacatctttagggacttagtccggaagatgttttatgtt
ggtactttcaacctcgaccttctggtggatgattggaagaacttctcacgatccctgttt
catcaatatgctgaaacagaggtcataggtggaagacctactatcagtaggaccaacatc
tacaagagactacttggagtctctaccttcaagaatctggactcatctttcagatcattc
caggtccttggccacctactctcgacgcgccagtttccctttatgggaaaaaggtgtgaa
gagaaatctcttaagagatttgaggaagtagtgacatcccttcacgaagtgaaggcgtca
cacctcagtaggatgggagaggccgccttctacataggtagaaagtgccgcctctatcat
gttccacataatgtggggcatttttccattaacagctcgggagattacgagttctccacc
tccgaaggagggaacgccttaggtgttcgaacgttaatgattgaggtcttaggaagaaaa
tccactattgtggaggagatgaccccttggggttttatccaacacaatatggacctcgaa
atttggagatatctctaccgagatactcccattttagagggctccttcctagaacctctt
acatcaggttttcctaaggaacaacctggccggctgagaggccttgacgaagtcatcggc
cgtcagctgatgtatgctgcctggaagaaaagtgtccaagtaccgacggtacgctgtagc
acggtagccgaaatgggcaacaaagcccgcatcgttactgtgggaccagcctggctgcag
atcctgcaggcgcctttggcacacactttaaaacacatgatgtggaatcacccatcagtg
ttctccagttttcaccggcaggatcaggcttggatggcggtcattatgatctccaaatcc
aagctgacgaacttcgacgaagttctatcctccgatttaaaggacgcgacgaacgctcaa
ggtatcaccttgactcgtcaccttgtgaggcaatttctaaggggttatggtctaagacca
aatccctacgttgacttcgtaatcgatcttattggaccgagagagatcgtcctcccgacg
ggacgacgtatcctctcccgaagaggaatcatgatgggcgagcccatggctaagccgtgt
ctcactctcctgaacctctgtgtagaatattgcgcgtggcgcaagtataaagttaagtac
gaccgggcaaatctccataggagactcttccatattggaggagacgaccacttagtgatc
ggaccccgggcctatcttaactatatgacaaagttccacctcctatctggttcccaaata
gaaggtggggtacatggtacttcccgcatagcggtacgctacgtggagagagtactgttc
atagggaatttctcgaagaggaagccccatgatcccaagaattatccagaatcgatgatt
gtggagaccattaaggtcagaattcttgaacgaggatatttgcttcctattatcaaagat
aataagaacgttgccataggcaaatcctctacaatatcaacctgcttaaaatggatgccg
aagcatccattgtggccagaatggcataagcagatgataagaggcctattcgtgtcacga
atgggtacatggctgccgaaccttcggaaacatccaaagtgtttcaacagtatcatgtta
cccaaattcttcgggggctatggcttagccatgtcagacctcgaagaatatacggcctat
acaaaagcctcccgtccattacagtggatcatcgccgcagtatgtgacgaccatccacaa
tggagggaagggatcagagaactttcccggttaaaccggaacctctctaagaggggagac
acgaagtgtctaaagttcgaacaagacatcatcgagcaactcatgatggtcttgaatgat
cgtctgagctggaagcaactcgaagagaagtttccatctcctcatggtccacgtgggaca
gtagctgaagcccaaagggcaggctacatgtccataagacgatttgccgatgaggcgaca
cgaggtgtcattttccaaaacttagtttcggaacctcataagatctccaactttaacaca
caaccttatagaaaaactatggggattgtatgggaaaagttggaggctcttggcattgat
aaatgctctcgaatcttagattcggaagagtatagatcaacgaagactaaagtaaacgta
gatttttactttaacacccaagagattacttgtgcagatatagggttctgggacccggat
aatccggagactgagacttgggatttcatagatgttagttttgaaaaactatacactatg
aatcttcccactctcagaattcccgatagattcctcttccattcgaagaatgaagagtta
tactatggggagtccaaagaactggatacggttcctacggaaccggagacataatgtctt
agagtccctcaatcacgtagtggttgagttacctctttgggttctgtcgaagacgggtcc
cgaaggagttccaccgacaacatcacgcatccgagccagatcggaagagcacacgtctga
ac
>SRR20668603_Pvivax_Thailand_2016
gccccatgatcccaagaattttgctataatagcaatgcgtgatggaagagtatacctaca
tccaagcaacacaccctagggatgttgtcggtgtagggtattcacccttttacgattacc
ttccggtactttcgacgaaagtacaaccggatggaaaaagacttcgtctttataccatcc
cggagggaaccattcttcaacggtcccatggaaaacaatccttaggaaagttaccatggg
agaagggaggctccttctcgacgagaaggaggaaactccttagagttgtactcacaaagt
ccttgggcctaaggcccaccgttgtagacatcctattgacgaggtcaattaggcactttc
agcggattgaaggggctatcaacgctgtcgtcgacagcttgatatgttccgaccccacta
tgttcctcctcgaagagaaggagaatgcaaacatctttagggacttagtccggaagatgt
tttatgttggtactttcaacctcgaccttctggtggatgattggaagaacttctcacgat
ccctgtttcatcaatatgctgaaacagaggtcataggtggaagacctactatcagtagga
ccaacatctacaagagactacttggagtctctaccttcaagaatctggactcatctttca
gatcattccaggtccttggccacctactctcgacgcgccagtttccctttatgggaaaaa
ggtgtgaagagaaatctcttaagagatttgaggaagtagtgacatcccttcacgaagtga
aggcgtcacacctcagtaggatgggagaggccgccttctacataggtagaaagtgccgcc
tctatcatgttccacataatgtggggcatttttccattaacagctcgggagattacgagt
tctccacctccgaaggagggaacgccttaggtgttcgaacgttaatgattgaggtcttag
gaagaaaatccactattgtggaggagatgaccccttggggttttatccaacacaatatgg
acctcgaaatttggagatatctctaccgagatactcccattttagagggctccttcctag
aacctcttacatcaggttttcctaaggaacaacctggccggctgagaggccttgacgaag
tcatcggccgtcagctgatgtatgctgcctggaagaaaagtgtccaagtaccgacggtac
gctgtagcacggtagccgaaatgggcaacaaagcccgcatcgttactgtgggaccagcct
ggctgcagatcctgcaggcgcctttggcacacactttaaaacacatgatgtggaatcacc
catcagtgttctccagttttcaccggcaggatcaggcttggatggcggtcattatgatct
ccaaatccaagctgacgaacttcgacgaagttctatcctccgatttaaaggacgcgacga
acgctcaaggtatcaccttgactcgtcaccttgtgaggcaatttctaaggggttatggtc
taagaccaaatccctacgttgacttcgtaatcgatcttattggaccgagagagatcgtcc
tcccgacgggacgacgtatcctctcccgaagaggaatcatgatgggcgagcccatggcta
agccgtgtctcactctcctgaacctctgtgtagaatattgcgcgtggcgcaagtataaag
ttaagtacgaccgggcaaatctccataggagactcttccatattggaggagacgaccact
tagtgatcggaccccgggcctatcttaactatatgacaaagttccacctcctatctggtt
cccaaatagaaggtggggtacatggtacttcccgcatagcggtacgctacgtggagagag
tactgttcatagggaatttctcgaagaggaagccccatgatcccaagaattatccagaat
cgatgattgtggagaccattaaggtcagaattcttgaacgaggatatttgcttcctatta
tcaaagataataagaacgttgccataggcaaatcctctacaatatcaacctgcttaaaat
ggatgccgaagcatccattgtggccagaatggcataagcagatgataagaggcctattcg
tgtcacgaatgggtacatggctgccgaaccttcggaaacatccaaagtgtttcaacagta
tcatgttacccaaattcttcgggggctatggcttagccatgtcagacctcgaagaatata
cggcctatacaaaagcctcccgtccattacagtggatcatcgccgcagtatgtgacgacc
atccacaatggagggaagggatcagagaactttcccggttaaaccggaacctctctaaga
ggggagacacgaagtgtctaaagttcgaacaagacatcatcgagcaactcatgatggtct
tgaatgatcgtctgagctggaagcaactcgaagagaagtttccatctcctcatggtccac
gtgggacagtagctgaagcccaaagggcaggctacatgtccataagacgatttgccgatg
aggcgacacgaggtgtcattttccaaaacttagtttcggaacctcataagatctccaact
ttaacacacaaccttatagaaaaactatggggattgtatgggaaaagttggaggctcttg
gcattgataaatgctctcgaatcttagattcggaagagtatagatcaacgaagactaaag
taaacgtagatttttactttaacacccaagagattacttgtgcagatatagggttctggg
acccggataatccggagactgagacttgggatttcatagatgttagttttgaaaaactat
acactatgaatcttcccactctcagaattcccgatagattcctcttccattcgaagaatg
aagagttatactatggggagtccaaagaactggatacggttcctacggaaccggagacat
aatgtcttagagtccctcaatcacgtagtggttgagttacctctttgggttctgtcgaag
acgggtcccgaaggagttccaccgacaacatcacgcatccgagagatcggaagagcac
>SRR20668604_Pvivax_Thailand_2016
tagcacggtagccgaaatgggcaacaaagcccgcatcgttactgtgggaccagcctggct
gcagatcctgcaggcgcctttggcacacactttaaaacacatgatgtggaatcacccatc
agtgttctccagttttcaccggcaggatcaggcttggatggcggtcattatgatctccaa
atccaagctgacgaacttcgacgaagttctatcctccgatttaaaggacgcgacgaacgc
tcaaggtatcaccttgactcgtcaccttgtgaggcaatttctaaggggttatggtctaag
accaaatccctacgttgacttcgtaatcgatcttattggaccgagagagatcgtcctccc
gacgggacgacgtatcctctcccgaagaggaatcatgatgggcgagcccatggctaagcc
gtgtctcactctcctgaacctctgtgtagaatattgcgcgtggcgcaagtataaagttaa
gtacgaccgggcaaatctccataggagactcttccatattggaggagacgaccacttagt
gatcggaccccgggcctatcttaactatatgacaaagttccacctcctatctggttccca
aatagaaggtggggtacatggtacttcccgcatagcggtacgctacgtggagagagtact
gttcatagggaatttctcgaagaggaagccccatgatcccaagaattatccagaatcgat
gattgtggagaccattaaggtcagaattcttgaacgaggatatttgcttcctattatcaa
agataataagaacgttgccataggcaaatcctctacaatatcaacctgcttaaaatggat
gccgaagcatccattgtggccagaatggcataagcagatgataagaggcctattcgtgtc
acgaatgggtacatggctgccgaaccttcggaaacatccaaagtgtttcaacagtatcat
gttacccaaattcttcgggggctatggcttagccatgtcagacctcgaagaatatacggc
ctatacaaaagcctcccgtccattacagtggatcatcgccgcagtatgtgacgaccatcc
acaatggagggaagggatcagagaactttcccggttaaaccggaacctctctaagagggg
agacacgaagtgtctaaagttcgaacaagacatcatcgagcaactcatgatggtcttgaa
tgatcgtctgagctggaagcaactcgaagagaagtttccatctcctcatggtccacgtgg
gacagtagctgaagcccaaagggcaggctacatgtccataagacgatttgccgatgaggc
gacacgaggtgtcattttccaaaacttagtttcggaacctcataagatctccaactttaa
cacacaaccttatagaaaaactatggggattgtatgggaaaagttggaggctcttggcat
tgataaatgctctcgaatcttagattcggaagagtatagatcaacgaagactaaagtaaa
cgtagatttttactttaacacccaagagattacttgtgcagatatagggttctgggaccc
ggataatccggagactgagacttgggatttcatagatgttagttttgaaaaactatacac
tatgaatcttcccactctcagaattcccgatagattcctcttccattcgaagaatgaaga
gttatactatggggagtccaaagaactggatacggttcctacggaaccggagacataatg
tcttagagtccctcaatcacgtagtggttgagttacctctttgggttctgtcgaagacgg
gtcccgaaggagttccaccgacaacatcacgcatccgagccttcggctcaaatttttttg
ctataatagcaatgcgtgatggaagagtatacctacatccaagcaacacaccctagggat
gttgtcggtgtagggtattcacccttttacgattaccttccggtactttcgacgaaagta
caaccggatggaaaaagacttcgtctttataccatcccggagggaaccattcttcaacgg
tcccatggaaaacaatccttaggaaagttaccatgggagaagggaggctccttctcgacg
agaaggaggaaactccttagagttgtactcacaaagtccttgggcctaaggcccaccgtt
gtagacatcctattgacgaggtcaattaggcactttcagcggattgaaggggctatcaac
gctgtcgtcgacagcttgatatgttccgaccccactatgttcctcctcgaagagaaggag
aatgcaaacatctttagggacttagtccggaagatgttttatgttggtactttcaacctc
gaccttctggtggatgattggaagaacttctcacgatccctgtttcatcaatatgctgaa
acagaggtcataggtggaagacctactatcagtaggaccaacatctacaagagactactt
ggagtctctaccttcaagaatctggactcatctttcagatcattccaggtccttggccac
ctactctcgacgcgccagtttccctttatgggaaaaaggtgtgaagagaaatctcttaag
agatttgaggaagtagtgacatcccttcacgaagtgaaggcgtcacacctcagtaggatg
ggagaggccgccttctacataggtagaaagtgccgcctctatcatgttccacataatgtg
gggcatttttccattaacagctcgggagattacgagttctccacctccgaaggagggaac
gccttaggtgttcgaacgttaatgattgaggtcttaggaagaaaatccactattgtggag
gagatgaccccttggggttttatccaacacaatatggacctcgaaatttggagatatctc
taccgagatactcccattttagagggctccttcctagaacctcttacatcaggttttcct
aaggaacaacctggccggctgagaggccttgacgaagtcatcggccgtcagctgatgtat
gctgcctggaagaaaagtgtccaagtaccgacggtacgctgtagcacggtagccgaaatg
ggcaacaaagcccgcatcgttactgtgggaccagcctggctgcagatcctgcaggcgcct
ttggcacacactttaaaaca
>SRR20668605_Pvivax_Thailand_2016
tttacgattaccttccggtactttcgacgaaagtacaaccggatggaaaaagacttcgtc
tttataccatcccggagggaaccattcttcaacggtcccatggaaaacaatccttaggaa
agttaccatgggagaagggaggctccttctcgacgagaaggaggaaactccttagagttg
tactcacaaagtccttgggcctaaggcccaccgttgtagacatcctattgacgaggtcaa
ttaggcactttcagcggattgaaggggctatcaacgctgtcgtcgacagcttgatatgtt
ccgaccccactatgttcctcctcgaagagaaggagaatgcaaacatctttagggacttag
tccggaagatgttttatgttggtactttcaacctcgaccttctggtggatgattggaaga
acttctcacgatccctgtttcatcaatatgctgaaacagaggtcataggtggaagaccta
ctatcagtaggaccaacatctacaagagactacttggagtctctaccttcaagaatctgg
actcatctttcagatcattccaggtccttggccacctactctcgacgcgccagtttccct
ttatgggaaaaaggtgtgaagagaaatctcttaagagatttgaggaagtagtgacatccc
ttcacgaagtgaaggcgtcacacctcagtaggatgggagaggccgccttctacataggta
gaaagtgccgcctctatcatgttccacataatgtggggcatttttccattaacagctcgg
gagattacgagttctccacctccgaaggagggaacgccttaggtgttcgaacgttaatga
ttgaggtcttaggaagaaaatccactattgtggaggagatgaccccttggggttttatcc
aacacaatatggacctcgaaatttggagatatctctaccgagatactcccattttagagg
gctccttcctagaacctcttacatcaggttttcctaaggaacaacctggccggctgagag
gccttgacgaagtcatcggccgtcagctgatgtatgctgcctggaagaaaagtgtccaag
taccgacggtacgctgtagcacggtagccgaaatgggcaacaaagcccgcatcgttactg
tgggaccagcctggctgcagatcctgcaggcgcctttggcacacactttaaaacacatga
tgtggaatcacccatcagtgttctccagttttcaccggcaggatcaggcttggatggcgg
tcattatgatctccaaatccaagctgacgaacttcgacgaagttctatcctccgatttaa
aggacgcgacgaacgctcaaggtatcaccttgactcgtcaccttgtgaggcaatttctaa
ggggttatggtctaagaccaaatccctacgttgacttcgtaatcgatcttattggaccga
gagagatcgtcctcccgacgggacgacgtatcctctcccgaagaggaatcatgatgggcg
agcccatggctaagccgtgtctcactctcctgaacctctgtgtagaatattgcgcgtggc
gcaagtataaagttaagtacgaccgggcaaatctccataggagactcttccatattggag
gagacgaccacttagtgatcggaccccgggcctatcttaactatatgacaaagttccacc
tcctatctggttcccaaatagaaggtggggtacatggtacttcccgcatagcggtacgct
acgtggagagagtactgttcatagggaatttctcgaagaggaagccccatgatcccaaga
attatccagaatcgatgattgtggagaccattaaggtcagaattcttgaacgaggatatt
tgcttcctattatcaaagataataagaacgttgccataggcaaatcctctacaatatcaa
cctgcttaaaatggatgccgaagcatccattgtggccagaatggcataagcagatgataa
gaggcctattcgtgtcacgaatgggtacatggctgccgaaccttcggaaacatccaaagt
gtttcaacagtatcatgttacccaaattcttcgggggctatggcttagccatgtcagacc
tcgaagaatatacggcctatacaaaagcctcccgtccattacagtggatcatcgccgcag
tatgtgacgaccatccacaatggagggaagggatcagagaactttcccggttaaaccgga
acctctctaagaggggagacacgaagtgtctaaagttcgaacaagacatcatcgagcaac
tcatgatggtcttgaatgatcgtctgagctggaagcaactcgaagagaagtttccatctc
ctcatggtccacgtgggacagtagctgaagcccaaagggcaggctacatgtccataagac
gatttgccgatgaggcgacacgaggtgtcattttccaaaacttagtttcggaacctcata
agatctccaactttaacacacaaccttatagaaaaactatggggattgtatgggaaaagt
tggaggctcttggcattgataaatgctctcgaatcttagattcggaagagtatagatcaa
cgaagactaaagtaaacgtagatttttactttaacacccaagagattacttgtgcagata
tagggttctgggacccggataatccggagactgagacttgggatttcatagatgttagtt
ttgaaaaactatacactatgaatcttcccactctcagaattcccgatagattcctcttcc
attcgaagaatgaagagttatactatggggagtccaaagaactggatacggttcctacgg
aaccggagacataatgtcttagagtccctcaatcacgtagtggttgagttacctctttgg
gttctgtcgaagacgggtcccgaaggagttccaccgacaacatcacgcatccgagccttc
ggctcaaacttttttttgctataatagcaatgcgtgatggaagagtatacctacatccaa
gcaacacaccctagggatgttgtcggtgtagggtattcacccttttacgattaccttccg
gtactttcgacgaaagtacaaccggatggaaaaagacttcgtctttataccatcccggag
ggaaccattcttcaacggtccc
>SRR20668606_Pvivax_Thailand_2016
cagacgtgtgctcttccgatctgtgatggaagagtatacctacatccaagcaacacaccc
tagggatgttgtcggtgtagggtattcacccttttacgattaccttccggtactttcgac
gaaagtacaaccggatggaaaaagacttcgtctttataccatcccggagggaaccattct
tcaacggtcccatggaaaacaatccttaggaaagttaccatgggagaagggaggctcctt
ctcgacgagaaggaggaaactccttagagttgtactcacaaagtccttgggcctaaggcc
caccgttgtagacatcctattgacgaggtcaattaggcactttcagcggattgaaggggc
tatcaacgctgtcgtcgacagcttgatatgttccgaccccactatgttcctcctcgaaga
gaaggagaatgcaaacatctttagggacttagtccggaagatgttttatgttggtacttt
caacctcgaccttctggtggatgattggaagaacttctcacgatccctgtttcatcaata
tgctgaaacagaggtcataggtggaagacctactatcagtaggaccaacatctacaagag
actacttggagtctctaccttcaagaatctggactcatctttcagatcattccaggtcct
tggccacctactctcgacgcgccagtttccctttatgggaaaaaggtgtgaagagaaatc
tcttaagagatttgaggaagtagtgacatcccttcacgaagtgaaggcgtcacacctcag
taggatgggagaggccgccttctacataggtagaaagtgccgcctctatcatgttccaca
taatgtggggcatttttccattaacagctcgggagattacgagttctccacctccgaagg
agggaacgccttaggtgttcgaacgttaatgattgaggtcttaggaagaaaatccactat
tgtggaggagatgaccccttggggttttatccaacacaatatggacctcgaaatttggag
atatctctaccgagatactcccattttagagggctccttcctagaacctcttacatcagg
ttttcctaaggaacaacctggccggctgagaggccttgacgaagtcatcggccgtcagct
gatgtatgctgcctggaagaaaagtgtccaagtaccgacggtacgctgtagcacggtagc
cgaaatgggcaacaaagcccgcatcgttactgtgggaccagcctggctgcagatcctgca
ggcgcctttggcacacactttaaaacacatgatgtggaatcacccatcagtgttctccag
ttttcaccggcaggatcaggcttggatggcggtcattatgatctccaaatccaagctgac
gaacttcgacgaagttctatcctccgatttaaaggacgcgacgaacgctcaaggtatcac
cttgactcgtcaccttgtgaggcaatttctaaggggttatggtctaagaccaaatcccta
cgttgacttcgtaatcgatcttattggaccgagagagatcgtcctcccgacgggacgacg
tatcctctcccgaagaggaatcatgatgggcgagcccatggctaagccgtgtctcactct
cctgaacctctgtgtagaatattgcgcgtggcgcaagtataaagttaagtacgaccgggc
aaatctccataggagactcttccatattggaggagacgaccacttagtgatcggaccccg
ggcctatcttaactatatgacaaagttccacctcctatctggttcccaaatagaaggtgg
ggtacatggtacttcccgcatagcggtacgctacgtggagagagtactgttcatagggaa
tttctcgaagaggaagccccatgatcccaagaattatccagaatcgatgattgtggagac
cattaaggtcagaattcttgaacgaggatatttgcttcctattatcaaagataataagaa
cgttgccataggcaaatcctctacaatatcaacctgcttaaaatggatgccgaagcatcc
attgtggccagaatggcataagcagatgataagaggcctattcgtgtcacgaatgggtac
atggctgccgaaccttcggaaacatccaaagtgtttcaacagtatcatgttacccaaatt
cttcgggggctatggcttagccatgtcagacctcgaagaatatacggcctatacaaaagc
ctcccgtccattacagtggatcatcgccgcagtatgtgacgaccatccacaatggaggga
agggatcagagaactttcccggttaaaccggaacctctctaagaggggagacacgaagtg
tctaaagttcgaacaagacatcatcgagcaactcatgatggtcttgaatgatcgtctgag
ctggaagcaactcgaagagaagtttccatctcctcatggtccacgtgggacagtagctga
agcccaaagggcaggctacatgtccataagacgatttgccgatgaggcgacacgaggtgt
cattttccaaaacttagtttcggaacctcataagatctccaactttaacacacaacctta
tagaaaaactatggggattgtatgggaaaagttggaggctcttggcattgataaatgctc
tcgaatcttagattcggaagagtatagatcaacgaagactaaagtaaacgtagattttta
ctttaacacccaagagattacttgtgcagatatagggttctgggacccggataatccgga
gactgagacttgggatttcatagatgttagttttgaaaaactatacactatgaatcttcc
cactctcagaattcccgatagattcctcttccattcgaagaatgaagagttatactatgg
ggagtccaaagaactggatacggttcctacggaaccggagacataatgtcttagagtccc
tcaatcacgtagtggttgagttacctctttgggttctgtcgaagacgggtcccgaaggag
ttccaccgacaacatcacgcatccgaggatcggaagagcaca
>SRR20668607_Pvivax_Thailand_2016
tcacgaagtgaaggcgtcacacctcagtaggatgggagaggccgccttctacataggtag
aaagtgccgcctctatcatgttccacataatgtggggcatttttccattaacagctcggg
agattacgagttctccacctccgaaggagggaacgccttaggtgttcgaacgttaatgat
tgaggtcttaggaagaaaatccactattgtggaggagatgaccccttggggttttatcca
acacaatatggacctcgaaatttggagatatctctaccgagatactcccattttagaggg
ctccttcctagaacctcttacatcaggttttcctaaggaacaacctggccggctgagagg
ccttgacgaagtcatcggccgtcagctgatgtatgctgcctggaagaaaagtgtccaagt
accgacggtacgctgtagcacggtagccgaaatgggcaacaaagcccgcatcgttactgt
gggaccagcctggctgcagatcctgcaggcgcctttggcacacactttaaaacacatgat
gtggaatcacccatcagtgttctccagttttcaccggcaggatcaggcttggatggcggt
cattatgatctccaaatccaagctgacgaacttcgacgaagttctatcctccgatttaaa
ggacgcgacgaacgctcaaggtatcaccttgactcgtcaccttgtgaggcaatttctaag
gggttatggtctaagaccaaatccctacgttgacttcgtaatcgatcttattggaccgag
agagatcgtcctcccgacgggacgacgtatcctctcccgaagaggaatcatgatgggcga
gcccatggctaagccgtgtctcactctcctgaacctctgtgtagaatattgcgcgtggcg
caagtataaagttaagtacgaccgggcaaatctccataggagactcttccatattggagg
agacgaccacttagtgatcggaccccgggcctatcttaactatatgacaaagttccacct
cctatctggttcccaaatagaaggtggggtacatggtacttcccgcatagcggtacgcta
cgtggagagagtactgttcatagggaatttctcgaagaggaagccccatgatcccaagaa
ttatccagaatcgatgattgtggagaccattaaggtcagaattcttgaacgaggatattt
gcttcctattatcaaagataataagaacgttgccataggcaaatcctctacaatatcaac
ctgcttaaaatggatgccgaagcatccattgtggccagaatggcataagcagatgataag
aggcctattcgtgtcacgaatgggtacatggctgccgaaccttcggaaacatccaaagtg
tttcaacagtatcatgttacccaaattcttcgggggctatggcttagccatgtcagacct
cgaagaatatacggcctatacaaaagcctcccgtccattacagtggatcatcgccgcagt
atgtgacgaccatccacaatggagggaagggatcagagaactttcccggttaaaccggaa
cctctctaagaggggagacacgaagtgtctaaagttcgaacaagacatcatcgagcaact
catgatggtcttgaatgatcgtctgagctggaagcaactcgaagagaagtttccatctcc
tcatggtccacgtgggacagtagctgaagcccaaagggcaggctacatgtccataagacg
atttgccgatgaggcgacacgaggtgtcattttccaaaacttagtttcggaacctcataa
gatctccaactttaacacacaaccttatagaaaaactatggggattgtatgggaaaagtt
ggaggctcttggcattgataaatgctctcgaatcttagattcggaagagtatagatcaac
gaagactaaagtaaacgtagatttttactttaacacccaagagattacttgtgcagatat
agggttctgggacccggataatccggagactgagacttgggatttcatagatgttagttt
tgaaaaactatacactatgaatcttcccactctcagaattcccgatagattcctcttcca
ttcgaagaatgaagagttatactatggggagtccaaagaactggatacggttcctacgga
accggagacataatgtcttagagtccctcaatcacgtagtggttgagttacctctttggg
ttctgtcgaagacgggtcccgaaggagttccaccgacaacatcacgcatccgagccttcg
gctcaaatttttgctataatagcaatgcgtgatggaagagtatacctacatccaagcaac
acaccctagggatgttgtcggtgtagggtattcacccttttacgattaccttccggtact
ttcgacgaaagtacaaccggatggaaaaagacttcgtctttataccatcccggagggaac
cattcttcaacggtcccatggaaaacaatccttaggaaagttaccatgggagaagggagg
ctccttctcgacgagaaggaggaaactccttagagttgtactcacaaagtccttgggcct
aaggcccaccgttgtagacatcctattgacgaggtcaattaggcactttcagcggattga
aggggctatcaacgctgtcgtcgacagcttgatatgttccgaccccactatgttcctcct
cgaagagaaggagaatgcaaacatctttagggacttagtccggaagatgttttatgttgg
tactttcaacctcgaccttctggtggatgattggaagaacttctcacgatccctgtttca
tcaatatgctgaaacagaggtcataggtggaagacctactatcagtaggaccaacatcta
caagagactacttggagtctctaccttcaagaatctggactcatctttcagatcattcca
ggtccttggccacctactctcgacgcgccagtttccctttatgggaaaaaggtgtgaaga
gaaatctcttaagagatttgaggaagtagtgacatcccttcacgaagtgaaggcgtcaca
cctcagtaggatgggagaggccgccttctacataggtagaaagtgccgcctctatcatgt
tccacataatgtggggca
>SRR20668608_Pvivax_Thailand_2016
agtaagagcatatttggtagtggaagagtatacctacatccaagcaacacaccctaggga
tgttgtcggtgtagggtattcacccttttacgattaccttccggtactttcgacgaaagt
acaaccggatggaaaaagacttcgtctttataccatcccggagggaaccattcttcaacg
gtcccatggaaaacaatccttaggaaagttaccatgggagaagggaggctccttctcgac
gagaaggaggaaactccttagagttgtactcacaaagtccttgggcctaaggcccaccgt
tgtagacatcctattgacgaggtcaattaggcactttcagcggattgaaggggctatcaa
cgctgtcgtcgacagcttgatatgttccgaccccactatgttcctcctcgaagagaagga
gaatgcaaacatctttagggacttagtccggaagatgttttatgttggtactttcaacct
cgaccttctggtggatgattggaagaacttctcacgatccctgtttcatcaatatgctga
aacagaggtcataggtggaagacctactatcagtaggaccaacatctacaagagactact
tggagtctctaccttcaagaatctggactcatctttcagatcattccaggtccttggcca
cctactctcgacgcgccagtttccctttatgggaaaaaggtgtgaagagaaatctcttaa
gagatttgaggaagtagtgacatcccttcacgaagtgaaggcgtcacacctcagtaggat
gggagaggccgccttctacataggtagaaagtgccgcctctatcatgttccacataatgt
ggggcatttttccattaacagctcgggagattacgagttctccacctccgaaggagggaa
cgccttaggtgttcgaacgttaatgattgaggtcttaggaagaaaatccactattgtgga
ggagatgaccccttggggttttatccaacacaatatggacctcgaaatttggagatatct
ctaccgagatactcccattttagagggctccttcctagaacctcttacatcaggttttcc
taaggaacaacctggccggctgagaggccttgacgaagtcatcggccgtcagctgatgta
tgctgcctggaagaaaagtgtccaagtaccgacggtacgctgtagcacggtagccgaaat
gggcaacaaagcccgcatcgttactgtgggaccagcctggctgcagatcctgcaggcgcc
tttggcacacactttaaaacacatgatgtggaatcacccatcagtgttctccagttttca
ccggcaggatcaggcttggatggcggtcattatgatctccaaatccaagctgacgaactt
cgacgaagttctatcctccgatttaaaggacgcgacgaacgctcaaggtatcaccttgac
tcgtcaccttgtgaggcaatttctaaggggttatggtctaagaccaaatccctacgttga
cttcgtaatcgatcttattggaccgagagagatcgtcctcccgacgggacgacgtatcct
ctcccgaagaggaatcatgatgggcgagcccatggctaagccgtgtctcactctcctgaa
cctctgtgtagaatattgcgcgtggcgcaagtataaagttaagtacgaccgggcaaatct
ccataggagactcttccatattggaggagacgaccacttagtgatcggaccccgggccta
tcttaactatatgacaaagttccacctcctatctggttcccaaatagaaggtggggtaca
tggtacttcccgcatagcggtacgctacgtggagagagtactgttcatagggaatttctc
gaagaggaagccccatgatcccaagaattatccagaatcgatgattgtggagaccattaa
ggtcagaattcttgaacgaggatatttgcttcctattatcaaagataataagaacgttgc
cataggcaaatcctctacaatatcaacctgcttaaaatggatgccgaagcatccattgtg
gccagaatggcataagcagatgataagaggcctattcgtgtcacgaatgggtacatggct
gccgaaccttcggaaacatccaaagtgtttcaacagtatcatgttacccaaattcttcgg
gggctatggcttagccatgtcagacctcgaagaatatacggcctatacaaaagcctcccg
tccattacagtggatcatcgccgcagtatgtgacgaccatccacaatggagggaagggat
cagagaactttcccggttaaaccggaacctctctaagaggggagacacgaagtgtctaaa
gttcgaacaagacatcatcgagcaactcatgatggtcttgaatgatcgtctgagctggaa
gcaactcgaagagaagtttccatctcctcatggtccacgtgggacagtagctgaagccca
aagggcaggctacatgtccataagacgatttgccgatgaggcgacacgaggtgtcatttt
ccaaaacttagtttcggaacctcataagatctccaactttaacacacaaccttatagaaa
aactatggggattgtatgggaaaagttggaggctcttggcattgataaatgctctcgaat
cttagattcggaagagtatagatcaacgaagactaaagtaaacgtagatttttactttaa
cacccaagagattacttgtgcagatatagggttctgggacccggataatccggagactga
gacttgggatttcatagatgttagttttgaaaaactatacactatgaatcttcccactct
cagaattcccgatagattcctcttccattcgaagaatgaagagttatactatggggagtc
caaagaactggatacggttcctacggaaccggagacataatgtcttagagtccctcaatc
acgtagtggttgagttacctctttgggttctgtcgaagacgggtcccgaaggagttccac
cgacaacatcacgcatccgagccttcggctcaaatgctagaatagcaaggcgtactcgtt
gcttttgtgttagacatatgaactaattcccatacgacgtatcggaattagttagaccga
cggtcttccaacacaatacttaccgaagatggcaaaaccccgattgacccaatctcgacg
tgtcgagagagaaatcgacgaggccgccgaacttacggcaagaattgagaaagaatttct
caatgtaccttatggcgtccgcttgaaggtgttgaggaacctctgtgttcaaaacggata
tagaatgattcctctcacatcaagtgtagtgtcgacgacaccaaggacccttccctctgt
acctccgaaggaggcggggaggaagaagcctgaccaacctaaggccctgtcctggaccaa
ataccctaagggtatccagattgatcacgcgatgcgtgaaacggcaggtagactgaaaag
ggaagaagatcccaaagaggtcgagattctccgagcgaagctcgcagaattgaaacttca
aagggacgactttaaaagtcaacttcgcctccgtcggaggcctcccttatcaggaaaaac
aaggaccacttctccaatatccgctgagatcccgaaagatcccaaaggagaggatgaagg
ggaatcgaaaaagactggggacattccacctgaaaggtggtacgacctctgcagctcttc
caatggaaacaaaggatctctgccgaaggcagataacccttagctgccccttgaaatttc
gcctatccgttttcgaagtgaagaaagagattgacaatctcaaactcgaagagtctcttc
acctcgaccggcgacgccggaggaaccggaaggatttcttccggaggccacgggacgtcg
ttcccgacctacgataccgtaggataaatcggaaggagataaaagccttaggctttttat
cccgtctaaaactcgaagagttttctttccgagaatataagttggtgagatatatttatc
ttaaaatactaccgagagtggacttagtcctatatcggtatgtacaccaacttgtgacat
ttagtgtcttacaactgttggagacatatttgtctaacagagagctatgctctaagctga
actaagttcaggaggcgaagcctctagcgagtataagctctaaagagcaccttacgggtt
cagtcccccctggcaacttcggtaccaggagagcctgtaagaatcgcagtcacggaggga
ttatcccgaaggattgtgtccgcgacaggatttcgagtcgcatccgagccttcggctc
>SRR20668609_Pvivax_Thailand_2016
tgctataatagcaatgcgtgatggaagagtatacctacatccaagcaacacaccctaggg
atgttgtcggtgtagggtattcacccttttacgattaccttccggtactttcgacgaaag
tacaaccggatggaaaaagacttcgtctttataccatcccggagggaaccattcttcaac
ggtcccatggaaaacaatccttaggaaagttaccatgggagaagggaggctccttctcga
cgagaaggaggaaactccttagagttgtactcacaaagtccttgggcctaaggcccaccg
ttgtagacatcctattgacgaggtcaattaggcactttcagcggattgaaggggctatca
acgctgtcgtcgacagcttgatatgttccgaccccactatgttcctcctcgaagagaagg
agaatgcaaacatctttagggacttagtccggaagatgttttatgttggtactttcaacc
tcgaccttctggtggatgattggaagaacttctcacgatccctgtttcatcaatatgctg
aaacagaggtcataggtggaagacctactatcagtaggaccaacatctacaagagactac
ttggagtctctaccttcaagaatctggactcatctttcagatcattccaggtccttggcc
acctactctcgacgcgccagtttccctttatgggaaaaaggtgtgaagagaaatctctta
agagatttgaggaagtagtgacatcccttcacgaagtgaaggcgtcacacctcagtagga
tgggagaggccgccttctacataggtagaaagtgccgcctctatcatgttccacataatg
tggggcatttttccattaacagctcgggagattacgagttctccacctccgaaggaggga
acgccttaggtgttcgaacgttaatgattgaggtcttaggaagaaaatccactattgtgg
aggagatgaccccttggggttttatccaacacaatatggacctcgaaatttggagatatc
tctaccgagatactcccattttagagggctccttcctagaacctcttacatcaggttttc
ctaaggaacaacctggccggctgagaggccttgacgaagtcatcggccgtcagctgatgt
atgctgcctggaagaaaagtgtccaagtaccgacggtacgctgtagcacggtagccgaaa
tgggcaacaaagcccgcatcgttactgtgggaccagcctggctgcagatcctgcaggcgc
ctttggcacacactttaaaacacatgatgtggaatcacccatcagtgttctccagttttc
accggcaggatcaggcttggatggcggtcattatgatctccaaatccaagctgacgaact
tcgacgaagttctatcctccgatttaaaggacgcgacgaacgctcaaggtatcaccttga
ctcgtcaccttgtgaggcaatttctaaggggttatggtctaagaccaaatccctacgttg
acttcgtaatcgatcttattggaccgagagagatcgtcctcccgacgggacgacgtatcc
tctcccgaagaggaatcatgatgggcgagcccatggctaagccgtgtctcactctcctga
acctctgtgtagaatattgcgcgtggcgcaagtataaagttaagtacgaccgggcaaatc
tccataggagactcttccatattggaggagacgaccacttagtgatcggaccccgggcct
atcttaactatatgacaaagttccacctcctatctggttcccaaatagaaggtggggtac
atggtacttcccgcatagcggtacgctacgtggagagagtactgttcatagggaatttct
cgaagaggaagccccatgatcccaagaattatccagaatcgatgattgtggagaccatta
aggtcagaattcttgaacgaggatatttgcttcctattatcaaagataataagaacgttg
ccataggcaaatcctctacaatatcaacctgcttaaaatggatgccgaagcatccattgt
ggccagaatggcataagcagatgataagaggcctattcgtgtcacgaatgggtacatggc
tgccgaaccttcggaaacatccaaagtgtttcaacagtatcatgttacccaaattcttcg
ggggctatggcttagccatgtcagacctcgaagaatatacggcctatacaaaagcctccc
gtccattacagtggatcatcgccgcagtatgtgacgaccatccacaatggagggaaggga
tcagagaactttcccggttaaaccggaacctctctaagaggggagacacgaagtgtctaa
agttcgaacaagacatcatcgagcaactcatgatggtcttgaatgatcgtctgagctgga
agcaactcgaagagaagtttccatctcctcatggtccacgtgggacagtagctgaagccc
aaagggcaggctacatgtccataagacgatttgccgatgaggcgacacgaggtgtcattt
tccaaaacttagtttcggaacctcataagatctccaactttaacacacaaccttatagaa
aaactatggggattgtatgggaaaagttggaggctcttggcattgataaatgctctcgaa
tcttagattcggaagagtatagatcaacgaagactaaagtaaacgtagatttttacttta
acacccaagagattacttgtgcagatatagggttctgggacccggataatccggagactg
agacttgggatttcatagatgttagttttgaaaaactatacactatgaatcttcccactc
tcagaattcccgatagattcctcttccattcgaagaatgaagagttatactatggggagt
ccaaagaactggatacggttcctacggaaccggagacataatgtcttagagtccctcaat
cacgtagtggttgagttacctctttgggttctgtcgaagacgggtcccgaaggagttcca
ccgacaacatcacgcatccgagccagatcggaagagcacac
>SRR20668610_Pvivax_Thailand_2016
ggctcaaatttttgctataatagcaatgcgtgatggaagagtatacctacatccaagcaa
cacaccctagggatgttgtcggtgtagggtattcacccttttacgattaccttccggtac
tttcgacgaaagtacaaccggatggaaaaagacttcgtctttataccatcccggagggaa
ccattcttcaacggtcccatggaaaacaatccttaggaaagttaccatgggagaagggag
gctccttctcgacgagaaggaggaaactccttagagttgtactcacaaagtccttgggcc
taaggcccaccgttgtagacatcctattgacgaggtcaattaggcactttcagcggattg
aaggggctatcaacgctgtcgtcgacagcttgatatgttccgaccccactatgttcctcc
tcgaagagaaggagaatgcaaacatctttagggacttagtccggaagatgttttatgttg
gtactttcaacctcgaccttctggtggatgattggaagaacttctcacgatccctgtttc
atcaatatgctgaaacagaggtcataggtggaagacctactatcagtaggaccaacatct
acaagagactacttggagtctctaccttcaagaatctggactcatctttcagatcattcc
aggtccttggccacctactctcgacgcgccagtttccctttatgggaaaaaggtgtgaag
agaaatctcttaagagatttgaggaagtagtgacatcccttcacgaagtgaaggcgtcac
acctcagtaggatgggagaggccgccttctacataggtagaaagtgccgcctctatcatg
ttccacataatgtggggcatttttccattaacagctcgggagattacgagttctccacct
ccgaaggagggaacgccttaggtgttcgaacgttaatgattgaggtcttaggaagaaaat
ccactattgtggaggagatgaccccttggggttttatccaacacaatatggacctcgaaa
tttggagatatctctaccgagatactcccattttagagggctccttcctagaacctctta
catcaggttttcctaaggaacaacctggccggctgagaggccttgacgaagtcatcggcc
gtcagctgatgtatgctgcctggaagaaaagtgtccaagtaccgacggtacgctgtagca
cggtagccgaaatgggcaacaaagcccgcatcgttactgtgggaccagcctggctgcaga
tcctgcaggcgcctttggcacacactttaaaacacatgatgtggaatcacccatcagtgt
tctccagttttcaccggcaggatcaggcttggatggcggtcattatgatctccaaatcca
agctgacgaacttcgacgaagttctatcctccgatttaaaggacgcgacgaacgctcaag
gtatcaccttgactcgtcaccttgtgaggcaatttctaaggggttatggtctaagaccaa
atccctacgttgacttcgtaatcgatcttattggaccgagagagatcgtcctcccgacgg
gacgacgtatcctctcccgaagaggaatcatgatgggcgagcccatggctaagccgtgtc
tcactctcctgaacctctgtgtagaatattgcgcgtggcgcaagtataaagttaagtacg
accgggcaaatctccataggagactcttccatattggaggagacgaccacttagtgatcg
gaccccgggcctatcttaactatatgacaaagttccacctcctatctggttcccaaatag
aaggtggggtacatggtacttcccgcatagcggtacgctacgtggagagagtactgttca
tagggaatttctcgaagaggaagccccatgatcccaagaattatccagaatcgatgattg
tggagaccattaaggtcagaattcttgaacgaggatatttgcttcctattatcaaagata
ataagaacgttgccataggcaaatcctctacaatatcaacctgcttaaaatggatgccga
agcatccattgtggccagaatggcataagcagatgataagaggcctattcgtgtcacgaa
tgggtacatggctgccgaaccttcggaaacatccaaagtgtttcaacagtatcatgttac
ccaaattcttcgggggctatggcttagccatgtcagacctcgaagaatatacggcctata
caaaagcctcccgtccattacagtggatcatcgccgcagtatgtgacgaccatccacaat
ggagggaagggatcagagaactttcccggttaaaccggaacctctctaagaggggagaca
cgaagtgtctaaagttcgaacaagacatcatcgagcaactcatgatggtcttgaatgatc
gtctgagctggaagcaactcgaagagaagtttccatctcctcatggtccacgtgggacag
tagctgaagcccaaagggcaggctacatgtccataagacgatttgccgatgaggcgacac
gaggtgtcattttccaaaacttagtttcggaacctcataagatctccaactttaacacac
aaccttatagaaaaactatggggattgtatgggaaaagttggaggctcttggcattgata
aatgctctcgaatcttagattcggaagagtatagatcaacgaagactaaagtaaacgtag
atttttactttaacacccaagagattacttgtgcagatatagggttctgggacccggata
atccggagactgagacttgggatttcatagatgttagttttgaaaaactatacactatga
atcttcccactctcagaattcccgatagattcctcttccattcgaagaatgaagagttat
actatggggagtccaaagaactggatacggttcctacggaaccggagacataatgtctta
gagtccctcaatcacgtagtggttgagttacctctttgggttctgtcgaagacgggtccc
gaaggagttccaccgacaacatcacgcatccgagccttcggctcaaatttttgctataat
agcaatgcgtgatggaagagtatacctacatccaagcaacacaccctagggatgttgtcg
gtgtagggtattcaccct
>SRR20668611_Pvivax_Thailand_2016
tttttgctataatagcaatgcgtgatggaagagtatacctacatccaagcaacacaccct
agggatgttgtcggtgtagggtattcacccttttacgattaccttccggtactttcgacg
aaagtacaaccggatggaaaaagacttcgtctttataccatcccggagggaaccattctt
caacggtcccatggaaaacaatccttaggaaagttaccatgggagaagggaggctccttc
tcgacgagaaggaggaaactccttagagttgtactcacaaagtccttgggcctaaggccc
accgttgtagacatcctattgacgaggtcaattaggcactttcagcggattgaaggggct
atcaacgctgtcgtcgacagcttgatatgttccgaccccactatgttcctcctcgaagag
aaggagaatgcaaacatctttagggacttagtccggaagatgttttatgttggtactttc
aacctcgaccttctggtggatgattggaagaacttctcacgatccctgtttcatcaatat
gctgaaacagaggtcataggtggaagacctactatcagtaggaccaacatctacaagaga
ctacttggagtctctaccttcaagaatctggactcatctttcagatcattccaggtcctt
ggccacctactctcgacgcgccagtttccctttatgggaaaaaggtgtgaagagaaatct
cttaagagatttgaggaagtagtgacatcccttcacgaagtgaaggcgtcacacctcagt
aggatgggagaggccgccttctacataggtagaaagtgccgcctctatcatgttccacat
aatgtggggcatttttccattaacagctcgggagattacgagttctccacctccgaagga
gggaacgccttaggtgttcgaacgttaatgattgaggtcttaggaagaaaatccactatt
gtggaggagatgaccccttggggttttatccaacacaatatggacctcgaaatttggaga
tatctctaccgagatactcccattttagagggctccttcctagaacctcttacatcaggt
tttcctaaggaacaacctggccggctgagaggccttgacgaagtcatcggccgtcagctg
atgtatgctgcctggaagaaaagtgtccaagtaccgacggtacgctgtagcacggtagcc
gaaatgggcaacaaagcccgcatcgttactgtgggaccagcctggctgcagatcctgcag
gcgcctttggcacacactttaaaacacatgatgtggaatcacccatcagtgttctccagt
tttcaccggcaggatcaggcttggatggcggtcattatgatctccaaatccaagctgacg
aacttcgacgaagttctatcctccgatttaaaggacgcgacgaacgctcaaggtatcacc
ttgactcgtcaccttgtgaggcaatttctaaggggttatggtctaagaccaaatccctac
gttgacttcgtaatcgatcttattggaccgagagagatcgtcctcccgacgggacgacgt
atcctctcccgaagaggaatcatgatgggcgagcccatggctaagccgtgtctcactctc
ctgaacctctgtgtagaatattgcgcgtggcgcaagtataaagttaagtacgaccgggca
aatctccataggagactcttccatattggaggagacgaccacttagtgatcggaccccgg
gcctatcttaactatatgacaaagttccacctcctatctggttcccaaatagaaggtggg
gtacatggtacttcccgcatagcggtacgctacgtggagagagtactgttcatagggaat
ttctcgaagaggaagccccatgatcccaagaattatccagaatcgatgattgtggagacc
attaaggtcagaattcttgaacgaggatatttgcttcctattatcaaagataataagaac
gttgccataggcaaatcctctacaatatcaacctgcttaaaatggatgccgaagcatcca
ttgtggccagaatggcataagcagatgataagaggcctattcgtgtcacgaatgggtaca
tggctgccgaaccttcggaaacatccaaagtgtttcaacagtatcatgttacccaaattc
ttcgggggctatggcttagccatgtcagacctcgaagaatatacggcctatacaaaagcc
tcccgtccattacagtggatcatcgccgcagtatgtgacgaccatccacaatggagggaa
gggatcagagaactttcccggttaaaccggaacctctctaagaggggagacacgaagtgt
ctaaagttcgaacaagacatcatcgagcaactcatgatggtcttgaatgatcgtctgagc
tggaagcaactcgaagagaagtttccatctcctcatggtccacgtgggacagtagctgaa
gcccaaagggcaggctacatgtccataagacgatttgccgatgaggcgacacgaggtgtc
attttccaaaacttagtttcggaacctcataagatctccaactttaacacacaaccttat
agaaaaactatggggattgtatgggaaaagttggaggctcttggcattgataaatgctct
cgaatcttagattcggaagagtatagatcaacgaagactaaagtaaacgtagatttttac
tttaacacccaagagattacttgtgcagatatagggttctgggacccggataatccggag
actgagacttgggatttcatagatgttagttttgaaaaactatacactatgaatcttccc
actctcagaattcccgatagattcctcttccattcgaagaatgaagagttatactatggg
gagtccaaagaactggatacggttcctacggaaccggagacataatgtcttagagtccct
caatcacgtagtggttgagttacctctttgggttctgtcgaagacgggtcccgaaggagt
tccaccgacaacatcacgcatccgagccttcggctcaaaacatcacgcatccgagcct
>SRR20668612_Pvivax_Thailand_2016
tttcaacagtatcatgttacccaaattcttcgggggctatggcttagccatgtcagacct
cgaagaatatacggcctatacaaaagcctcccgtccattacagtggatcatcgccgcagt
atgtgacgaccatccacaatggagggaagggatcagagaactttcccggttaaaccggaa
cctctctaagaggggagacacgaagtgtctaaagttcgaacaagacatcatcgagcaact
catgatggtcttgaatgatcgtctgagctggaagcaactcgaagagaagtttccatctcc
tcatggtccacgtgggacagtagctgaagcccaaagggcaggctacatgtccataagacg
atttgccgatgaggcgacacgaggtgtcattttccaaaacttagtttcggaacctcataa
gatctccaactttaacacacaaccttatagaaaaactatggggattgtatgggaaaagtt
ggaggctcttggcattgataaatgctctcgaatcttagattcggaagagtatagatcaac
gaagactaaagtaaacgtagatttttactttaacacccaagagattacttgtgcagatat
agggttctgggacccggataatccggagactgagacttgggatttcatagatgttagttt
tgaaaaactatacactatgaatcttcccactctcagaattcccgatagattcctcttcca
ttcgaagaatgaagagttatactatggggagtccaaagaactggatacggttcctacgga
accggagacataatgtcttagagtccctcaatcacgtagtggttgagttacctctttggg
ttctgtcgaagacgggtcccgaaggagttccaccgacaacatcacgcatccgagccttcg
gctcaaatttttgctataatagcaatgcgtgatggaagagtatacctacatccaagcaac
acaccctagggatgttgtcggtgtagggtattcacccttttacgattaccttccggtact
ttcgacgaaagtacaaccggatggaaaaagacttcgtctttataccatcccggagggaac
cattcttcaacggtcccatggaaaacaatccttaggaaagttaccatgggagaagggagg
ctccttctcgacgagaaggaggaaactccttagagttgtactcacaaagtccttgggcct
aaggcccaccgttgtagacatcctattgacgaggtcaattaggcactttcagcggattga
aggggctatcaacgctgtcgtcgacagcttgatatgttccgaccccactatgttcctcct
cgaagagaaggagaatgcaaacatctttagggacttagtccggaagatgttttatgttgg
tactttcaacctcgaccttctggtggatgattggaagaacttctcacgatccctgtttca
tcaatatgctgaaacagaggtcataggtggaagacctactatcagtaggaccaacatcta
caagagactacttggagtctctaccttcaagaatctggactcatctttcagatcattcca
ggtccttggccacctactctcgacgcgccagtttccctttatgggaaaaaggtgtgaaga
gaaatctcttaagagatttgaggaagtagtgacatcccttcacgaagtgaaggcgtcaca
cctcagtaggatgggagaggccgccttctacataggtagaaagtgccgcctctatcatgt
tccacataatgtggggcatttttccattaacagctcgggagattacgagttctccacctc
cgaaggagggaacgccttaggtgttcgaacgttaatgattgaggtcttaggaagaaaatc
cactattgtggaggagatgaccccttggggttttatccaacacaatatggacctcgaaat
ttggagatatctctaccgagatactcccattttagagggctccttcctagaacctcttac
atcaggttttcctaaggaacaacctggccggctgagaggccttgacgaagtcatcggccg
tcagctgatgtatgctgcctggaagaaaagtgtccaagtaccgacggtacgctgtagcac
ggtagccgaaatgggcaacaaagcccgcatcgttactgtgggaccagcctggctgcagat
cctgcaggcgcctttggcacacactttaaaacacatgatgtggaatcacccatcagtgtt
ctccagttttcaccggcaggatcaggcttggatggcggtcattatgatctccaaatccaa
gctgacgaacttcgacgaagttctatcctccgatttaaaggacgcgacgaacgctcaagg
tatcaccttgactcgtcaccttgtgaggcaatttctaaggggttatggtctaagaccaaa
tccctacgttgacttcgtaatcgatcttattggaccgagagagatcgtcctcccgacggg
acgacgtatcctctcccgaagaggaatcatgatgggcgagcccatggctaagccgtgtct
cactctcctgaacctctgtgtagaatattgcgcgtggcgcaagtataaagttaagtacga
ccgggcaaatctccataggagactcttccatattggaggagacgaccacttagtgatcgg
accccgggcctatcttaactatatgacaaagttccacctcctatctggttcccaaataga
aggtggggtacatggtacttcccgcatagcggtacgctacgtggagagagtactgttcat
agggaatttctcgaagaggaagccccatgatcccaagaattatccagaatcgatgattgt
ggagaccattaaggtcagaattcttgaacgaggatatttgcttcctattatcaaagataa
taagaacgttgccataggcaaatcctctacaatatcaacctgcttaaaatggatgccgaa
gcatccattgtggccagaatggcataagcagatgataagaggcctattcgtgtcacgaat
gggtacatggctgccgaaccttcggaaacatccaaagtgtttcaacagtatcatgttacc
caaattcttcgggggctatggcttagccatgtcagacctcgaagaatatacggcctatac
aaaagcctcccgtccatt
>SRR20668613_Pvivax_Thailand_2016
aagcagatgataagaggcctattcgtgtcacgaatgggtacatggctgccgaaccttcgg
aaacatccaaagtgtttcaacagtatcatgttacccaaattcttcgggggctatggctta
gccatgtcagacctcgaagaatatacggcctatacaaaagcctcccgtccattacagtgg
atcatcgccgcagtatgtgacgaccatccacaatggagggaagggatcagagaactttcc
cggttaaaccggaacctctctaagaggggagacacgaagtgtctaaagttcgaacaagac
atcatcgagcaactcatgatggtcttgaatgatcgtctgagctggaagcaactcgaagag
aagtttccatctcctcatggtccacgtgggacagtagctgaagcccaaagggcaggctac
atgtccataagacgatttgccgatgaggcgacacgaggtgtcattttccaaaacttagtt
tcggaacctcataagatctccaactttaacacacaaccttatagaaaaactatggggatt
gtatgggaaaagttggaggctcttggcattgataaatgctctcgaatcttagattcggaa
gagtatagatcaacgaagactaaagtaaacgtagatttttactttaacacccaagagatt
acttgtgcagatatagggttctgggacccggataatccggagactgagacttgggatttc
atagatgttagttttgaaaaactatacactatgaatcttcccactctcagaattcccgat
agattcctcttccattcgaagaatgaagagttatactatggggagtccaaagaactggat
acggttcctacggaaccggagacataatgtcttagagtccctcaatcacgtagtggttga
gttacctctttgggttctgtcgaagacgggtcccgaaggagttccaccgacaacatcacg
catccgagccttcggctcaaatttttttgctataatagcaatgcgtgatggaagagtata
cctacatccaagcaacacaccctagggatgttgtcggtgtagggtattcacccttttacg
attaccttccggtactttcgacgaaagtacaaccggatggaaaaagacttcgtctttata
ccatcccggagggaaccattcttcaacggtcccatggaaaacaatccttaggaaagttac
catgggagaagggaggctccttctcgacgagaaggaggaaactccttagagttgtactca
caaagtccttgggcctaaggcccaccgttgtagacatcctattgacgaggtcaattaggc
actttcagcggattgaaggggctatcaacgctgtcgtcgacagcttgatatgttccgacc
ccactatgttcctcctcgaagagaaggagaatgcaaacatctttagggacttagtccgga
agatgttttatgttggtactttcaacctcgaccttctggtggatgattggaagaacttct
cacgatccctgtttcatcaatatgctgaaacagaggtcataggtggaagacctactatca
gtaggaccaacatctacaagagactacttggagtctctaccttcaagaatctggactcat
ctttcagatcattccaggtccttggccacctactctcgacgcgccagtttccctttatgg
gaaaaaggtgtgaagagaaatctcttaagagatttgaggaagtagtgacatcccttcacg
aagtgaaggcgtcacacctcagtaggatgggagaggccgccttctacataggtagaaagt
gccgcctctatcatgttccacataatgtggggcatttttccattaacagctcgggagatt
acgagttctccacctccgaaggagggaacgccttaggtgttcgaacgttaatgattgagg
tcttaggaagaaaatccactattgtggaggagatgaccccttggggttttatccaacaca
atatggacctcgaaatttggagatatctctaccgagatactcccattttagagggctcct
tcctagaacctcttacatcaggttttcctaaggaacaacctggccggctgagaggccttg
acgaagtcatcggccgtcagctgatgtatgctgcctggaagaaaagtgtccaagtaccga
cggtacgctgtagcacggtagccgaaatgggcaacaaagcccgcatcgttactgtgggac
cagcctggctgcagatcctgcaggcgcctttggcacacactttaaaacacatgatgtgga
atcacccatcagtgttctccagttttcaccggcaggatcaggcttggatggcggtcatta
tgatctccaaatccaagctgacgaacttcgacgaagttctatcctccgatttaaaggacg
cgacgaacgctcaaggtatcaccttgactcgtcaccttgtgaggcaatttctaaggggtt
atggtctaagaccaaatccctacgttgacttcgtaatcgatcttattggaccgagagaga
tcgtcctcccgacgggacgacgtatcctctcccgaagaggaatcatgatgggcgagccca
tggctaagccgtgtctcactctcctgaacctctgtgtagaatattgcgcgtggcgcaagt
ataaagttaagtacgaccgggcaaatctccataggagactcttccatattggaggagacg
accacttagtgatcggaccccgggcctatcttaactatatgacaaagttccacctcctat
ctggttcccaaatagaaggtggggtacatggtacttcccgcatagcggtacgctacgtgg
agagagtactgttcatagggaatttctcgaagaggaagccccatgatcccaagaattatc
cagaatcgatgattgtggagaccattaaggtcagaattcttgaacgaggatatttgcttc
ctattatcaaagataataagaacgttgccataggcaaatcctctacaatatcaacctgct
taaaatggatgccgaagcatccattgtggccagaatggcataagcagatgataagaggcc
tattcgtgtcacgaatgggtacatggctgccgaaccttcggaaacatccaaagtgtttca
acagtatcatgttacccaaa
>SRR20668614_Pvivax_Thailand_2016
tttcaacagtatcatgttacccaaattcttcgggggctatggcttagccatgtcagacct
cgaagaatatacggcctatacaaaagcctcccgtccattacagtggatcatcgccgcagt
atgtgacgaccatccacaatggagggaagggatcagagaactttcccggttaaaccggaa
cctctctaagaggggagacacgaagtgtctaaagttcgaacaagacatcatcgagcaact
catgatggtcttgaatgatcgtctgagctggaagcaactcgaagagaagtttccatctcc
tcatggtccacgtgggacagtagctgaagcccaaagggcaggctacatgtccataagacg
atttgccgatgaggcgacacgaggtgtcattttccaaaacttagtttcggaacctcataa
gatctccaactttaacacacaaccttatagaaaaactatggggattgtatgggaaaagtt
ggaggctcttggcattgataaatgctctcgaatcttagattcggaagagtatagatcaac
gaagactaaagtaaacgtagatttttactttaacacccaagagattacttgtgcagatat
agggttctgggacccggataatccggagactgagacttgggatttcatagatgttagttt
tgaaaaactatacactatgaatcttcccactctcagaattcccgatagattcctcttcca
ttcgaagaatgaagagttatactatggggagtccaaagaactggatacggttcctacgga
accggagacataatgtcttagagtccctcaatcacgtagtggttgagttacctctttggg
ttctgtcgaagacgggtcccgaaggagttccaccgacaacatcacgcatccgagccttcg
gctcaaaaaatttgctataatagcaatgcgtgatggaagagtatacctacatccaagcaa
cacaccctagggatgttgtcggtgtagggtattcacccttttacgattaccttccggtac
tttcgacgaaagtacaaccggatggaaaaagacttcgtctttataccatcccggagggaa
ccattcttcaacggtcccatggaaaacaatccttaggaaagttaccatgggagaagggag
gctccttctcgacgagaaggaggaaactccttagagttgtactcacaaagtccttgggcc
taaggcccaccgttgtagacatcctattgacgaggtcaattaggcactttcagcggattg
aaggggctatcaacgctgtcgtcgacagcttgatatgttccgaccccactatgttcctcc
tcgaagagaaggagaatgcaaacatctttagggacttagtccggaagatgttttatgttg
gtactttcaacctcgaccttctggtggatgattggaagaacttctcacgatccctgtttc
atcaatatgctgaaacagaggtcataggtggaagacctactatcagtaggaccaacatct
acaagagactacttggagtctctaccttcaagaatctggactcatctttcagatcattcc
aggtccttggccacctactctcgacgcgccagtttccctttatgggaaaaaggtgtgaag
agaaatctcttaagagatttgaggaagtagtgacatcccttcacgaagtgaaggcgtcac
acctcagtaggatgggagaggccgccttctacataggtagaaagtgccgcctctatcatg
ttccacataatgtggggcatttttccattaacagctcgggagattacgagttctccacct
ccgaaggagggaacgccttaggtgttcgaacgttaatgattgaggtcttaggaagaaaat
ccactattgtggaggagatgaccccttggggttttatccaacacaatatggacctcgaaa
tttggagatatctctaccgagatactcccattttagagggctccttcctagaacctctta
catcaggttttcctaaggaacaacctggccggctgagaggccttgacgaagtcatcggcc
gtcagctgatgtatgctgcctggaagaaaagtgtccaagtaccgacggtacgctgtagca
cggtagccgaaatgggcaacaaagcccgcatcgttactgtgggaccagcctggctgcaga
tcctgcaggcgcctttggcacacactttaaaacacatgatgtggaatcacccatcagtgt
tctccagttttcaccggcaggatcaggcttggatggcggtcattatgatctccaaatcca
agctgacgaacttcgacgaagttctatcctccgatttaaaggacgcgacgaacgctcaag
gtatcaccttgactcgtcaccttgtgaggcaatttctaaggggttatggtctaagaccaa
atccctacgttgacttcgtaatcgatcttattggaccgagagagatcgtcctcccgacgg
gacgacgtatcctctcccgaagaggaatcatgatgggcgagcccatggctaagccgtgtc
tcactctcctgaacctctgtgtagaatattgcgcgtggcgcaagtataaagttaagtacg
accgggcaaatctccataggagactcttccatattggaggagacgaccacttagtgatcg
gaccccgggcctatcttaactatatgacaaagttccacctcctatctggttcccaaatag
aaggtggggtacatggtacttcccgcatagcggtacgctacgtggagagagtactgttca
tagggaatttctcgaagaggaagccccatgatcccaagaattatccagaatcgatgattg
tggagaccattaaggtcagaattcttgaacgaggatatttgcttcctattatcaaagata
ataagaacgttgccataggcaaatcctctacaatatcaacctgcttaaaatggatgccga
agcatccattgtggccagaatggcataagcagatgataagaggcctattcgtgtcacgaa
tgggtacatggctgccgaaccttcggaaacatccaaagtgtttcaacagtatcatgttac
ccaaattcttcgggggctatggcttagccatgtcagacctcgaagaatatacggcctata
caaaagcctcccgtccatt
>SRR20668615_Pvivax_Thailand_2016
gttcagacgtgtgctcttccgatctggaagagtatacctacatccaagcaacacacccta
gggatgttgtcggtgtagggtattcacccttttacgattaccttccggtactttcgacga
aagtacaaccggatggaaaaagacttcgtctttataccatcccggagggaaccattcttc
aacggtcccatggaaaacaatccttaggaaagttaccatgggagaagggaggctccttct
cgacgagaaggaggaaactccttagagttgtactcacaaagtccttgggcctaaggccca
ccgttgtagacatcctattgacgaggtcaattaggcactttcagcggattgaaggggcta
tcaacgctgtcgtcgacagcttgatatgttccgaccccactatgttcctcctcgaagaga
aggagaatgcaaacatctttagggacttagtccggaagatgttttatgttggtactttca
acctcgaccttctggtggatgattggaagaacttctcacgatccctgtttcatcaatatg
ctgaaacagaggtcataggtggaagacctactatcagtaggaccaacatctacaagagac
tacttggagtctctaccttcaagaatctggactcatctttcagatcattccaggtccttg
gccacctactctcgacgcgccagtttccctttatgggaaaaaggtgtgaagagaaatctc
ttaagagatttgaggaagtagtgacatcccttcacgaagtgaaggcgtcacacctcagta
ggatgggagaggccgccttctacataggtagaaagtgccgcctctatcatgttccacata
atgtggggcatttttccattaacagctcgggagattacgagttctccacctccgaaggag
ggaacgccttaggtgttcgaacgttaatgattgaggtcttaggaagaaaatccactattg
tggaggagatgaccccttggggttttatccaacacaatatggacctcgaaatttggagat
atctctaccgagatactcccattttagagggctccttcctagaacctcttacatcaggtt
ttcctaaggaacaacctggccggctgagaggccttgacgaagtcatcggccgtcagctga
tgtatgctgcctggaagaaaagtgtccaagtaccgacggtacgctgtagcacggtagccg
aaatgggcaacaaagcccgcatcgttactgtgggaccagcctggctgcagatcctgcagg
cgcctttggcacacactttaaaacacatgatgtggaatcacccatcagtgttctccagtt
ttcaccggcaggatcaggcttggatggcggtcattatgatctccaaatccaagctgacga
acttcgacgaagttctatcctccgatttaaaggacgcgacgaacgctcaaggtatcacct
tgactcgtcaccttgtgaggcaatttctaaggggttatggtctaagaccaaatccctacg
ttgacttcgtaatcgatcttattggaccgagagagatcgtcctcccgacgggacgacgta
tcctctcccgaagaggaatcatgatgggcgagcccatggctaagccgtgtctcactctcc
tgaacctctgtgtagaatattgcgcgtggcgcaagtataaagttaagtacgaccgggcaa
atctccataggagactcttccatattggaggagacgaccacttagtgatcggaccccggg
cctatcttaactatatgacaaagttccacctcctatctggttcccaaatagaaggtgggg
tacatggtacttcccgcatagcggtacgctacgtggagagagtactgttcatagggaatt
tctcgaagaggaagccccatgatcccaagaattatccagaatcgatgattgtggagacca
ttaaggtcagaattcttgaacgaggatatttgcttcctattatcaaagataataagaacg
ttgccataggcaaatcctctacaatatcaacctgcttaaaatggatgccgaagcatccat
tgtggccagaatggcataagcagatgataagaggcctattcgtgtcacgaatgggtacat
ggctgccgaaccttcggaaacatccaaagtgtttcaacagtatcatgttacccaaattct
tcgggggctatggcttagccatgtcagacctcgaagaatatacggcctatacaaaagcct
cccgtccattacagtggatcatcgccgcagtatgtgacgaccatccacaatggagggaag
ggatcagagaactttcccggttaaaccggaacctctctaagaggggagacacgaagtgtc
taaagttcgaacaagacatcatcgagcaactcatgatggtcttgaatgatcgtctgagct
ggaagcaactcgaagagaagtttccatctcctcatggtccacgtgggacagtagctgaag
cccaaagggcaggctacatgtccataagacgatttgccgatgaggcgacacgaggtgtca
ttttccaaaacttagtttcggaacctcataagatctccaactttaacacacaaccttata
gaaaaactatggggattgtatgggaaaagttggaggctcttggcattgataaatgctctc
gaatcttagattcggaagagtatagatcaacgaagactaaagtaaacgtagatttttact
ttaacacccaagagattacttgtgcagatatagggttctgggacccggataatccggaga
ctgagacttgggatttcatagatgttagttttgaaaaactatacactatgaatcttccca
ctctcagaattcccgatagattcctcttccattcgaagaatgaagagttatactatgggg
agtccaaagaactggatacggttcctacggaaccggagacataatgtcttagagtccctc
aatcacgtagtggttgagttacctctttgggttctgtcgaagacgggtcccgaaggagtt
ccaccgacaacatcacgcatccgagccttcggctcaagtgctagaatagcaaggcgtact
cgttgcttttgtgttagacatatgaactaattcccatacgacgtatcggaattagttaga
ccgacggtcttccaacacaatacttaccgaagatggcaaaaccccgattgacccaatctc
gacgtgtcgagagagaaatcgacgaggccgccgaacttacggcaagaattgagaaagaat
ttctcaatgtaccttatggcgtccgcttgaaggtgttgaggaacctctgtgttcaaaacg
gatatagaatgattcctctcacatcaagtgtagtgtcgacgacaccaaggacccttccct
ctgtacctccgaaggaggcggggaggaagaagcctgaccaacctaaggccctgtcctgga
ccaaataccctaagggtatccagattgatcacgcgatgcgtgaaacggcaggtagactga
aaagggaagaagatcccaaagaggtcgagattctccgagcgaagctcgcagaattgaaac
ttcaaagggacgactttaaaagtcaacttcgcctccgtcggaggcctcccttatcaggaa
aaacaaggaccacttctccaatatccgctgagatcccgaaagatcccaaaggagaggatg
aaggggaatcgaaaaagactggggacattccacctgaaaggtggtacgacctctgcagct
cttccaatggaaacaaaggatctctgccgaaggcagataacccttagctgccccttgaaa
tttcgcctatccgttttcgaagtgaagaaagagattgacaatctcaaactcgaagagtct
cttcacctcgaccggcgacgccggaggaaccggaaggatttcttccggaggccacgggac
gtcgttcccgacctacgataccgtaggataaatcggaaggagataaaagccttaggcttt
ttatcccgtctaaaactcgaagagttttctttccgagaatataagttggtgagatatatt
tatcttaaaatactaccgagagtggacttagtcctatatcggtatgtacaccaacttgtg
acatttagtgtcttacaactgttggagacatatttgtctaacagagagctatgctctaag
ctgaactaagttcaggaggcgaagcctctagcgagtataagctctaaagagcaccttacg
ggttcagtcccccctggcaacttcggtaccaggagagcctgtaagaatcgcagtcacgga
gggattatcccgaaggattgtgtccgcgacaggatttcgagtcgcatccgagccttcggc
tc
>SRR20668616_Pvivax_Thailand_2016
cttagagttgtactcacaaagtccttgggcctaaggcccaccgttgtagacatcctattg
acgaggtcaattaggcactttcagcggattgaaggggctatcaacgctgtcgtcgacagc
ttgatatgttccgaccccactatgttcctcctcgaagagaaggagaatgcaaacatcttt
agggacttagtccggaagatgttttatgttggtactttcaacctcgaccttctggtggat
gattggaagaacttctcacgatccctgtttcatcaatatgctgaaacagaggtcataggt
ggaagacctactatcagtaggaccaacatctacaagagactacttggagtctctaccttc
aagaatctggactcatctttcagatcattccaggtccttggccacctactctcgacgcgc
cagtttccctttatgggaaaaaggtgtgaagagaaatctcttaagagatttgaggaagta
gtgacatcccttcacgaagtgaaggcgtcacacctcagtaggatgggagaggccgccttc
tacataggtagaaagtgccgcctctatcatgttccacataatgtggggcatttttccatt
aacagctcgggagattacgagttctccacctccgaaggagggaacgccttaggtgttcga
acgttaatgattgaggtcttaggaagaaaatccactattgtggaggagatgaccccttgg
ggttttatccaacacaatatggacctcgaaatttggagatatctctaccgagatactccc
attttagagggctccttcctagaacctcttacatcaggttttcctaaggaacaacctggc
cggctgagaggccttgacgaagtcatcggccgtcagctgatgtatgctgcctggaagaaa
agtgtccaagtaccgacggtacgctgtagcacggtagccgaaatgggcaacaaagcccgc
atcgttactgtgggaccagcctggctgcagatcctgcaggcgcctttggcacacacttta
aaacacatgatgtggaatcacccatcagtgttctccagttttcaccggcaggatcaggct
tggatggcggtcattatgatctccaaatccaagctgacgaacttcgacgaagttctatcc
tccgatttaaaggacgcgacgaacgctcaaggtatcaccttgactcgtcaccttgtgagg
caatttctaaggggttatggtctaagaccaaatccctacgttgacttcgtaatcgatctt
attggaccgagagagatcgtcctcccgacgggacgacgtatcctctcccgaagaggaatc
atgatgggcgagcccatggctaagccgtgtctcactctcctgaacctctgtgtagaatat
tgcgcgtggcgcaagtataaagttaagtacgaccgggcaaatctccataggagactcttc
catattggaggagacgaccacttagtgatcggaccccgggcctatcttaactatatgaca
aagttccacctcctatctggttcccaaatagaaggtggggtacatggtacttcccgcata
gcggtacgctacgtggagagagtactgttcatagggaatttctcgaagaggaagccccat
gatcccaagaattatccagaatcgatgattgtggagaccattaaggtcagaattcttgaa
cgaggatatttgcttcctattatcaaagataataagaacgttgccataggcaaatcctct
acaatatcaacctgcttaaaatggatgccgaagcatccattgtggccagaatggcataag
cagatgataagaggcctattcgtgtcacgaatgggtacatggctgccgaaccttcggaaa
catccaaagtgtttcaacagtatcatgttacccaaattcttcgggggctatggcttagcc
atgtcagacctcgaagaatatacggcctatacaaaagcctcccgtccattacagtggatc
atcgccgcagtatgtgacgaccatccacaatggagggaagggatcagagaactttcccgg
ttaaaccggaacctctctaagaggggagacacgaagtgtctaaagttcgaacaagacatc
atcgagcaactcatgatggtcttgaatgatcgtctgagctggaagcaactcgaagagaag
tttccatctcctcatggtccacgtgggacagtagctgaagcccaaagggcaggctacatg
tccataagacgatttgccgatgaggcgacacgaggtgtcattttccaaaacttagtttcg
gaacctcataagatctccaactttaacacacaaccttatagaaaaactatggggattgta
tgggaaaagttggaggctcttggcattgataaatgctctcgaatcttagattcggaagag
tatagatcaacgaagactaaagtaaacgtagatttttactttaacacccaagagattact
tgtgcagatatagggttctgggacccggataatccggagactgagacttgggatttcata
gatgttagttttgaaaaactatacactatgaatcttcccactctcagaattcccgataga
ttcctcttccattcgaagaatgaagagttatactatggggagtccaaagaactggatacg
gttcctacggaaccggagacataatgtcttagagtccctcaatcacgtagtggttgagtt
acctctttgggttctgtcgaagacgggtcccgaaggagttccaccgacaacatcacgcat
ccgagccttcggctcaaaaattttttttgctataatagcaatgcgtgatggaagagtata
cctacatccaagcaacacaccctagggatgttgtcggtgtagggtattcacccttttacg
attaccttccggtactttcgacgaaagtacaaccggatggaaaaagacttcgtctttata
ccatcccggagggaaccattcttcaacggtcccatggaaaacaatccttaggaaagttac
catgggagaagggaggctccttctcgacgagaaggaggaaactccttagagttgtactca
caaagtccttgggcctaaggcccaccgttgtagacatcctattgacgaggtcaattaggc
actttcagcggattgaaggggct
>SRR20668617_Pvivax_Thailand_2016
taatgattgaggtcttaggaagaaaatccactattgtggaggagatgaccccttggggtt
ttatccaacacaatatggacctcgaaatttggagatatctctaccgagatactcccattt
tagagggctccttcctagaacctcttacatcaggttttcctaaggaacaacctggccggc
tgagaggccttgacgaagtcatcggccgtcagctgatgtatgctgcctggaagaaaagtg
tccaagtaccgacggtacgctgtagcacggtagccgaaatgggcaacaaagcccgcatcg
ttactgtgggaccagcctggctgcagatcctgcaggcgcctttggcacacactttaaaac
acatgatgtggaatcacccatcagtgttctccagttttcaccggcaggatcaggcttgga
tggcggtcattatgatctccaaatccaagctgacgaacttcgacgaagttctatcctccg
atttaaaggacgcgacgaacgctcaaggtatcaccttgactcgtcaccttgtgaggcaat
ttctaaggggttatggtctaagaccaaatccctacgttgacttcgtaatcgatcttattg
gaccgagagagatcgtcctcccgacgggacgacgtatcctctcccgaagaggaatcatga
tgggcgagcccatggctaagccgtgtctcactctcctgaacctctgtgtagaatattgcg
cgtggcgcaagtataaagttaagtacgaccgggcaaatctccataggagactcttccata
ttggaggagacgaccacttagtgatcggaccccgggcctatcttaactatatgacaaagt
tccacctcctatctggttcccaaatagaaggtggggtacatggtacttcccgcatagcgg
tacgctacgtggagagagtactgttcatagggaatttctcgaagaggaagccccatgatc
ccaagaattatccagaatcgatgattgtggagaccattaaggtcagaattcttgaacgag
gatatttgcttcctattatcaaagataataagaacgttgccataggcaaatcctctacaa
tatcaacctgcttaaaatggatgccgaagcatccattgtggccagaatggcataagcaga
tgataagaggcctattcgtgtcacgaatgggtacatggctgccgaaccttcggaaacatc
caaagtgtttcaacagtatcatgttacccaaattcttcgggggctatggcttagccatgt
cagacctcgaagaatatacggcctatacaaaagcctcccgtccattacagtggatcatcg
ccgcagtatgtgacgaccatccacaatggagggaagggatcagagaactttcccggttaa
accggaacctctctaagaggggagacacgaagtgtctaaagttcgaacaagacatcatcg
agcaactcatgatggtcttgaatgatcgtctgagctggaagcaactcgaagagaagtttc
catctcctcatggtccacgtgggacagtagctgaagcccaaagggcaggctacatgtcca
taagacgatttgccgatgaggcgacacgaggtgtcattttccaaaacttagtttcggaac
ctcataagatctccaactttaacacacaaccttatagaaaaactatggggattgtatggg
aaaagttggaggctcttggcattgataaatgctctcgaatcttagattcggaagagtata
gatcaacgaagactaaagtaaacgtagatttttactttaacacccaagagattacttgtg
cagatatagggttctgggacccggataatccggagactgagacttgggatttcatagatg
ttagttttgaaaaactatacactatgaatcttcccactctcagaattcccgatagattcc
tcttccattcgaagaatgaagagttatactatggggagtccaaagaactggatacggttc
ctacggaaccggagacataatgtcttagagtccctcaatcacgtagtggttgagttacct
ctttgggttctgtcgaagacgggtcccgaaggagttccaccgacaacatcacgcatccga
gccttcggctcaaatttttgctataatagcaatgcgtgatggaagagtatacctacatcc
aagcaacacaccctagggatgttgtcggtgtagggtattcacccttttacgattaccttc
cggtactttcgacgaaagtacaaccggatggaaaaagacttcgtctttataccatcccgg
agggaaccattcttcaacggtcccatggaaaacaatccttaggaaagttaccatgggaga
agggaggctccttctcgacgagaaggaggaaactccttagagttgtactcacaaagtcct
tgggcctaaggcccaccgttgtagacatcctattgacgaggtcaattaggcactttcagc
ggattgaaggggctatcaacgctgtcgtcgacagcttgatatgttccgaccccactatgt
tcctcctcgaagagaaggagaatgcaaacatctttagggacttagtccggaagatgtttt
atgttggtactttcaacctcgaccttctggtggatgattggaagaacttctcacgatccc
tgtttcatcaatatgctgaaacagaggtcataggtggaagacctactatcagtaggacca
acatctacaagagactacttggagtctctaccttcaagaatctggactcatctttcagat
cattccaggtccttggccacctactctcgacgcgccagtttccctttatgggaaaaaggt
gtgaagagaaatctcttaagagatttgaggaagtagtgacatcccttcacgaagtgaagg
cgtcacacctcagtaggatgggagaggccgccttctacataggtagaaagtgccgcctct
atcatgttccacataatgtggggcatttttccattaacagctcgggagattacgagttct
ccacctccgaaggagggaacgccttaggtgttcgaacgttaatgattgaggtcttaggaa
gaaaatccactattgtggaggagatgaccccttggggttttatccaacacaatatggacc
tcgaaatttggagatatc
>SRR20668618_Pvivax_Thailand_2016
gagttcagacgtgtgctcttccgatctgcaatgcgtgatggaagagtatacctacatcca
agcaacacaccctagggatgttgtcggtgtagggtattcacccttttacgattaccttcc
ggtactttcgacgaaagtacaaccggatggaaaaagacttcgtctttataccatcccgga
gggaaccattcttcaacggtcccatggaaaacaatccttaggaaagttaccatgggagaa
gggaggctccttctcgacgagaaggaggaaactccttagagttgtactcacaaagtcctt
gggcctaaggcccaccgttgtagacatcctattgacgaggtcaattaggcactttcagcg
gattgaaggggctatcaacgctgtcgtcgacagcttgatatgttccgaccccactatgtt
cctcctcgaagagaaggagaatgcaaacatctttagggacttagtccggaagatgtttta
tgttggtactttcaacctcgaccttctggtggatgattggaagaacttctcacgatccct
gtttcatcaatatgctgaaacagaggtcataggtggaagacctactatcagtaggaccaa
catctacaagagactacttggagtctctaccttcaagaatctggactcatctttcagatc
attccaggtccttggccacctactctcgacgcgccagtttccctttatgggaaaaaggtg
tgaagagaaatctcttaagagatttgaggaagtagtgacatcccttcacgaagtgaaggc
gtcacacctcagtaggatgggagaggccgccttctacataggtagaaagtgccgcctcta
tcatgttccacataatgtggggcatttttccattaacagctcgggagattacgagttctc
cacctccgaaggagggaacgccttaggtgttcgaacgttaatgattgaggtcttaggaag
aaaatccactattgtggaggagatgaccccttggggttttatccaacacaatatggacct
cgaaatttggagatatctctaccgagatactcccattttagagggctccttcctagaacc
tcttacatcaggttttcctaaggaacaacctggccggctgagaggccttgacgaagtcat
cggccgtcagctgatgtatgctgcctggaagaaaagtgtccaagtaccgacggtacgctg
tagcacggtagccgaaatgggcaacaaagcccgcatcgttactgtgggaccagcctggct
gcagatcctgcaggcgcctttggcacacactttaaaacacatgatgtggaatcacccatc
agtgttctccagttttcaccggcaggatcaggcttggatggcggtcattatgatctccaa
atccaagctgacgaacttcgacgaagttctatcctccgatttaaaggacgcgacgaacgc
tcaaggtatcaccttgactcgtcaccttgtgaggcaatttctaaggggttatggtctaag
accaaatccctacgttgacttcgtaatcgatcttattggaccgagagagatcgtcctccc
gacgggacgacgtatcctctcccgaagaggaatcatgatgggcgagcccatggctaagcc
gtgtctcactctcctgaacctctgtgtagaatattgcgcgtggcgcaagtataaagttaa
gtacgaccgggcaaatctccataggagactcttccatattggaggagacgaccacttagt
gatcggaccccgggcctatcttaactatatgacaaagttccacctcctatctggttccca
aatagaaggtggggtacatggtacttcccgcatagcggtacgctacgtggagagagtact
gttcatagggaatttctcgaagaggaagccccatgatcccaagaattatccagaatcgat
gattgtggagaccattaaggtcagaattcttgaacgaggatatttgcttcctattatcaa
agataataagaacgttgccataggcaaatcctctacaatatcaacctgcttaaaatggat
gccgaagcatccattgtggccagaatggcataagcagatgataagaggcctattcgtgtc
acgaatgggtacatggctgccgaaccttcggaaacatccaaagtgtttcaacagtatcat
gttacccaaattcttcgggggctatggcttagccatgtcagacctcgaagaatatacggc
ctatacaaaagcctcccgtccattacagtggatcatcgccgcagtatgtgacgaccatcc
acaatggagggaagggatcagagaactttcccggttaaaccggaacctctctaagagggg
agacacgaagtgtctaaagttcgaacaagacatcatcgagcaactcatgatggtcttgaa
tgatcgtctgagctggaagcaactcgaagagaagtttccatctcctcatggtccacgtgg
gacagtagctgaagcccaaagggcaggctacatgtccataagacgatttgccgatgaggc
gacacgaggtgtcattttccaaaacttagtttcggaacctcataagatctccaactttaa
cacacaaccttatagaaaaactatggggattgtatgggaaaagttggaggctcttggcat
tgataaatgctctcgaatcttagattcggaagagtatagatcaacgaagactaaagtaaa
cgtagatttttactttaacacccaagagattacttgtgcagatatagggttctgggaccc
ggataatccggagactgagacttgggatttcatagatgttagttttgaaaaactatacac
tatgaatcttcccactctcagaattcccgatagattcctcttccattcgaagaatgaaga
gttatactatggggagtccaaagaactggatacggttcctacggaaccggagacataatg
tcttagagtccctcaatcacgtagtggttgagttacctctttgggttctgtcgaagacgg
gtcccgaaggagttccaccgacaacatcacgcatccgagccttcggctcaaaaaaaaacc
ggaaggaaaaagacttcgtcttta
>SRR20668619_Pvivax_Thailand_2016
taatagcaatgcgtgatggaagagtatacctacatccaagcaacacaccctagggatgtt
gtcggtgtagggtattcacccttttacgattaccttccggtactttcgacgaaagtacaa
ccggatggaaaaagacttcgtctttataccatcccggagggaaccattcttcaacggtcc
catggaaaacaatccttaggaaagttaccatgggagaagggaggctccttctcgacgaga
aggaggaaactccttagagttgtactcacaaagtccttgggcctaaggcccaccgttgta
gacatcctattgacgaggtcaattaggcactttcagcggattgaaggggctatcaacgct
gtcgtcgacagcttgatatgttccgaccccactatgttcctcctcgaagagaaggagaat
gcaaacatctttagggacttagtccggaagatgttttatgttggtactttcaacctcgac
cttctggtggatgattggaagaacttctcacgatccctgtttcatcaatatgctgaaaca
gaggtcataggtggaagacctactatcagtaggaccaacatctacaagagactacttgga
gtctctaccttcaagaatctggactcatctttcagatcattccaggtccttggccaccta
ctctcgacgcgccagtttccctttatgggaaaaaggtgtgaagagaaatctcttaagaga
tttgaggaagtagtgacatcccttcacgaagtgaaggcgtcacacctcagtaggatggga
gaggccgccttctacataggtagaaagtgccgcctctatcatgttccacataatgtgggg
catttttccattaacagctcgggagattacgagttctccacctccgaaggagggaacgcc
ttaggtgttcgaacgttaatgattgaggtcttaggaagaaaatccactattgtggaggag
atgaccccttggggttttatccaacacaatatggacctcgaaatttggagatatctctac
cgagatactcccattttagagggctccttcctagaacctcttacatcaggttttcctaag
gaacaacctggccggctgagaggccttgacgaagtcatcggccgtcagctgatgtatgct
gcctggaagaaaagtgtccaagtaccgacggtacgctgtagcacggtagccgaaatgggc
aacaaagcccgcatcgttactgtgggaccagcctggctgcagatcctgcaggcgcctttg
gcacacactttaaaacacatgatgtggaatcacccatcagtgttctccagttttcaccgg
caggatcaggcttggatggcggtcattatgatctccaaatccaagctgacgaacttcgac
gaagttctatcctccgatttaaaggacgcgacgaacgctcaaggtatcaccttgactcgt
caccttgtgaggcaatttctaaggggttatggtctaagaccaaatccctacgttgacttc
gtaatcgatcttattggaccgagagagatcgtcctcccgacgggacgacgtatcctctcc
cgaagaggaatcatgatgggcgagcccatggctaagccgtgtctcactctcctgaacctc
tgtgtagaatattgcgcgtggcgcaagtataaagttaagtacgaccgggcaaatctccat
aggagactcttccatattggaggagacgaccacttagtgatcggaccccgggcctatctt
aactatatgacaaagttccacctcctatctggttcccaaatagaaggtggggtacatggt
acttcccgcatagcggtacgctacgtggagagagtactgttcatagggaatttctcgaag
aggaagccccatgatcccaagaattatccagaatcgatgattgtggagaccattaaggtc
agaattcttgaacgaggatatttgcttcctattatcaaagataataagaacgttgccata
ggcaaatcctctacaatatcaacctgcttaaaatggatgccgaagcatccattgtggcca
gaatggcataagcagatgataagaggcctattcgtgtcacgaatgggtacatggctgccg
aaccttcggaaacatccaaagtgtttcaacagtatcatgttacccaaattcttcgggggc
tatggcttagccatgtcagacctcgaagaatatacggcctatacaaaagcctcccgtcca
ttacagtggatcatcgccgcagtatgtgacgaccatccacaatggagggaagggatcaga
gaactttcccggttaaaccggaacctctctaagaggggagacacgaagtgtctaaagttc
gaacaagacatcatcgagcaactcatgatggtcttgaatgatcgtctgagctggaagcaa
ctcgaagagaagtttccatctcctcatggtccacgtgggacagtagctgaagcccaaagg
gcaggctacatgtccataagacgatttgccgatgaggcgacacgaggtgtcattttccaa
aacttagtttcggaacctcataagatctccaactttaacacacaaccttatagaaaaact
atggggattgtatgggaaaagttggaggctcttggcattgataaatgctctcgaatctta
gattcggaagagtatagatcaacgaagactaaagtaaacgtagatttttactttaacacc
caagagattacttgtgcagatatagggttctgggacccggataatccggagactgagact
tgggatttcatagatgttagttttgaaaaactatacactatgaatcttcccactctcaga
attcccgatagattcctcttccattcgaagaatgaagagttatactatggggagtccaaa
gaactggatacggttcctacggaaccggagacataatgtcttagagtccctcaatcacgt
agtggttgagttacctctttgggttctgtcgaagacgggtcccgaaggagttccaccgac
aacatcacgcatccgagccttcggctcaaa
>SRR20668620_Pvivax_Thailand_2016
tttttgctataatagcaatgcgtgatggaagagtatacctacatccaagcaacacaccct
agggatgttgtcggtgtagggtattcacccttttacgattaccttccggtactttcgacg
aaagtacaaccggatggaaaaagacttcgtctttataccatcccggagggaaccattctt
caacggtcccatggaaaacaatccttaggaaagttaccatgggagaagggaggctccttc
tcgacgagaaggaggaaactccttagagttgtactcacaaagtccttgggcctaaggccc
accgttgtagacatcctattgacgaggtcaattaggcactttcagcggattgaaggggct
atcaacgctgtcgtcgacagcttgatatgttccgaccccactatgttcctcctcgaagag
aaggagaatgcaaacatctttagggacttagtccggaagatgttttatgttggtactttc
aacctcgaccttctggtggatgattggaagaacttctcacgatccctgtttcatcaatat
gctgaaacagaggtcataggtggaagacctactatcagtaggaccaacatctacaagaga
ctacttggagtctctaccttcaagaatctggactcatctttcagatcattccaggtcctt
ggccacctactctcgacgcgccagtttccctttatgggaaaaaggtgtgaagagaaatct
cttaagagatttgaggaagtagtgacatcccttcacgaagtgaaggcgtcacacctcagt
aggatgggagaggccgccttctacataggtagaaagtgccgcctctatcatgttccacat
aatgtggggcatttttccattaacagctcgggagattacgagttctccacctccgaagga
gggaacgccttaggtgttcgaacgttaatgattgaggtcttaggaagaaaatccactatt
gtggaggagatgaccccttggggttttatccaacacaatatggacctcgaaatttggaga
tatctctaccgagatactcccattttagagggctccttcctagaacctcttacatcaggt
tttcctaaggaacaacctggccggctgagaggccttgacgaagtcatcggccgtcagctg
atgtatgctgcctggaagaaaagtgtccaagtaccgacggtacgctgtagcacggtagcc
gaaatgggcaacaaagcccgcatcgttactgtgggaccagcctggctgcagatcctgcag
gcgcctttggcacacactttaaaacacatgatgtggaatcacccatcagtgttctccagt
tttcaccggcaggatcaggcttggatggcggtcattatgatctccaaatccaagctgacg
aacttcgacgaagttctatcctccgatttaaaggacgcgacgaacgctcaaggtatcacc
ttgactcgtcaccttgtgaggcaatttctaaggggttatggtctaagaccaaatccctac
gttgacttcgtaatcgatcttattggaccgagagagatcgtcctcccgacgggacgacgt
atcctctcccgaagaggaatcatgatgggcgagcccatggctaagccgtgtctcactctc
ctgaacctctgtgtagaatattgcgcgtggcgcaagtataaagttaagtacgaccgggca
aatctccataggagactcttccatattggaggagacgaccacttagtgatcggaccccgg
gcctatcttaactatatgacaaagttccacctcctatctggttcccaaatagaaggtggg
gtacatggtacttcccgcatagcggtacgctacgtggagagagtactgttcatagggaat
ttctcgaagaggaagccccatgatcccaagaattatccagaatcgatgattgtggagacc
attaaggtcagaattcttgaacgaggatatttgcttcctattatcaaagataataagaac
gttgccataggcaaatcctctacaatatcaacctgcttaaaatggatgccgaagcatcca
ttgtggccagaatggcataagcagatgataagaggcctattcgtgtcacgaatgggtaca
tggctgccgaaccttcggaaacatccaaagtgtttcaacagtatcatgttacccaaattc
ttcgggggctatggcttagccatgtcagacctcgaagaatatacggcctatacaaaagcc
tcccgtccattacagtggatcatcgccgcagtatgtgacgaccatccacaatggagggaa
gggatcagagaactttcccggttaaaccggaacctctctaagaggggagacacgaagtgt
ctaaagttcgaacaagacatcatcgagcaactcatgatggtcttgaatgatcgtctgagc
tggaagcaactcgaagagaagtttccatctcctcatggtccacgtgggacagtagctgaa
gcccaaagggcaggctacatgtccataagacgatttgccgatgaggcgacacgaggtgtc
attttccaaaacttagtttcggaacctcataagatctccaactttaacacacaaccttat
agaaaaactatggggattgtatgggaaaagttggaggctcttggcattgataaatgctct
cgaatcttagattcggaagagtatagatcaacgaagactaaagtaaacgtagatttttac
tttaacacccaagagattacttgtgcagatatagggttctgggacccggataatccggag
actgagacttgggatttcatagatgttagttttgaaaaactatacactatgaatcttccc
actctcagaattcccgatagattcctcttccattcgaagaatgaagagttatactatggg
gagtccaaagaactggatacggttcctacggaaccggagacataatgtcttagagtccct
caatcacgtagtggttgagttacctctttgggttctgtcgaagacgggtcccgaaggagt
tccaccgacaacatcacgcatccgagccttcggctc
>SRR20668621_Pvivax_Thailand_2016
gtttcgtacgtagcagagcatggaagagtatacctacatccaagcaacacaccctaggga
tgttgtcggtgtagggtattcacccttttacgattaccttccggtactttcgacgaaagt
acaaccggatggaaaaagacttcgtctttataccatcccggagggaaccattcttcaacg
gtcccatggaaaacaatccttaggaaagttaccatgggagaagggaggctccttctcgac
gagaaggaggaaactccttagagttgtactcacaaagtccttgggcctaaggcccaccgt
tgtagacatcctattgacgaggtcaattaggcactttcagcggattgaaggggctatcaa
cgctgtcgtcgacagcttgatatgttccgaccccactatgttcctcctcgaagagaagga
gaatgcaaacatctttagggacttagtccggaagatgttttatgttggtactttcaacct
cgaccttctggtggatgattggaagaacttctcacgatccctgtttcatcaatatgctga
aacagaggtcataggtggaagacctactatcagtaggaccaacatctacaagagactact
tggagtctctaccttcaagaatctggactcatctttcagatcattccaggtccttggcca
cctactctcgacgcgccagtttccctttatgggaaaaaggtgtgaagagaaatctcttaa
gagatttgaggaagtagtgacatcccttcacgaagtgaaggcgtcacacctcagtaggat
gggagaggccgccttctacataggtagaaagtgccgcctctatcatgttccacataatgt
ggggcatttttccattaacagctcgggagattacgagttctccacctccgaaggagggaa
cgccttaggtgttcgaacgttaatgattgaggtcttaggaagaaaatccactattgtgga
ggagatgaccccttggggttttatccaacacaatatggacctcgaaatttggagatatct
ctaccgagatactcccattttagagggctccttcctagaacctcttacatcaggttttcc
taaggaacaacctggccggctgagaggccttgacgaagtcatcggccgtcagctgatgta
tgctgcctggaagaaaagtgtccaagtaccgacggtacgctgtagcacggtagccgaaat
gggcaacaaagcccgcatcgttactgtgggaccagcctggctgcagatcctgcaggcgcc
tttggcacacactttaaaacacatgatgtggaatcacccatcagtgttctccagttttca
ccggcaggatcaggcttggatggcggtcattatgatctccaaatccaagctgacgaactt
cgacgaagttctatcctccgatttaaaggacgcgacgaacgctcaaggtatcaccttgac
tcgtcaccttgtgaggcaatttctaaggggttatggtctaagaccaaatccctacgttga
cttcgtaatcgatcttattggaccgagagagatcgtcctcccgacgggacgacgtatcct
ctcccgaagaggaatcatgatgggcgagcccatggctaagccgtgtctcactctcctgaa
cctctgtgtagaatattgcgcgtggcgcaagtataaagttaagtacgaccgggcaaatct
ccataggagactcttccatattggaggagacgaccacttagtgatcggaccccgggccta
tcttaactatatgacaaagttccacctcctatctggttcccaaatagaaggtggggtaca
tggtacttcccgcatagcggtacgctacgtggagagagtactgttcatagggaatttctc
gaagaggaagccccatgatcccaagaattatccagaatcgatgattgtggagaccattaa
ggtcagaattcttgaacgaggatatttgcttcctattatcaaagataataagaacgttgc
cataggcaaatcctctacaatatcaacctgcttaaaatggatgccgaagcatccattgtg
gccagaatggcataagcagatgataagaggcctattcgtgtcacgaatgggtacatggct
gccgaaccttcggaaacatccaaagtgtttcaacagtatcatgttacccaaattcttcgg
gggctatggcttagccatgtcagacctcgaagaatatacggcctatacaaaagcctcccg
tccattacagtggatcatcgccgcagtatgtgacgaccatccacaatggagggaagggat
cagagaactttcccggttaaaccggaacctctctaagaggggagacacgaagtgtctaaa
gttcgaacaagacatcatcgagcaactcatgatggtcttgaatgatcgtctgagctggaa
gcaactcgaagagaagtttccatctcctcatggtccacgtgggacagtagctgaagccca
aagggcaggctacatgtccataagacgatttgccgatgaggcgacacgaggtgtcatttt
ccaaaacttagtttcggaacctcataagatctccaactttaacacacaaccttatagaaa
aactatggggattgtatgggaaaagttggaggctcttggcattgataaatgctctcgaat
cttagattcggaagagtatagatcaacgaagactaaagtaaacgtagatttttactttaa
cacccaagagattacttgtgcagatatagggttctgggacccggataatccggagactga
gacttgggatttcatagatgttagttttgaaaaactatacactatgaatcttcccactct
cagaattcccgatagattcctcttccattcgaagaatgaagagttatactatggggagtc
caaagaactggatacggttcctacggaaccggagacataatgtcttagagtccctcaatc
acgtagtggttgagttacctctttgggttctgtcgaagacgggtcccgaaggagttccac
cgacaacatcacgcatccgagccttcggctc
>SRR20668622_Pvivax_Thailand_2016
ttttgctataatagcaatgcgtgatggaagagtatacctacatccaagcaacacacccta
gggatgttgtcggtgtagggtattcacccttttacgattaccttccggtactttcgacga
aagtacaaccggatggaaaaagacttcgtctttataccatcccggagggaaccattcttc
aacggtcccatggaaaacaatccttaggaaagttaccatgggagaagggaggctccttct
cgacgagaaggaggaaactccttagagttgtactcacaaagtccttgggcctaaggccca
ccgttgtagacatcctattgacgaggtcaattaggcactttcagcggattgaaggggcta
tcaacgctgtcgtcgacagcttgatatgttccgaccccactatgttcctcctcgaagaga
aggagaatgcaaacatctttagggacttagtccggaagatgttttatgttggtactttca
acctcgaccttctggtggatgattggaagaacttctcacgatccctgtttcatcaatatg
ctgaaacagaggtcataggtggaagacctactatcagtaggaccaacatctacaagagac
tacttggagtctctaccttcaagaatctggactcatctttcagatcattccaggtccttg
gccacctactctcgacgcgccagtttccctttatgggaaaaaggtgtgaagagaaatctc
ttaagagatttgaggaagtagtgacatcccttcacgaagtgaaggcgtcacacctcagta
ggatgggagaggccgccttctacataggtagaaagtgccgcctctatcatgttccacata
atgtggggcatttttccattaacagctcgggagattacgagttctccacctccgaaggag
ggaacgccttaggtgttcgaacgttaatgattgaggtcttaggaagaaaatccactattg
tggaggagatgaccccttggggttttatccaacacaatatggacctcgaaatttggagat
atctctaccgagatactcccattttagagggctccttcctagaacctcttacatcaggtt
ttcctaaggaacaacctggccggctgagaggccttgacgaagtcatcggccgtcagctga
tgtatgctgcctggaagaaaagtgtccaagtaccgacggtacgctgtagcacggtagccg
aaatgggcaacaaagcccgcatcgttactgtgggaccagcctggctgcagatcctgcagg
cgcctttggcacacactttaaaacacatgatgtggaatcacccatcagtgttctccagtt
ttcaccggcaggatcaggcttggatggcggtcattatgatctccaaatccaagctgacga
acttcgacgaagttctatcctccgatttaaaggacgcgacgaacgctcaaggtatcacct
tgactcgtcaccttgtgaggcaatttctaaggggttatggtctaagaccaaatccctacg
ttgacttcgtaatcgatcttattggaccgagagagatcgtcctcccgacgggacgacgta
tcctctcccgaagaggaatcatgatgggcgagcccatggctaagccgtgtctcactctcc
tgaacctctgtgtagaatattgcgcgtggcgcaagtataaagttaagtacgaccgggcaa
atctccataggagactcttccatattggaggagacgaccacttagtgatcggaccccggg
cctatcttaactatatgacaaagttccacctcctatctggttcccaaatagaaggtgggg
tacatggtacttcccgcatagcggtacgctacgtggagagagtactgttcatagggaatt
tctcgaagaggaagccccatgatcccaagaattatccagaatcgatgattgtggagacca
ttaaggtcagaattcttgaacgaggatatttgcttcctattatcaaagataataagaacg
ttgccataggcaaatcctctacaatatcaacctgcttaaaatggatgccgaagcatccat
tgtggccagaatggcataagcagatgataagaggcctattcgtgtcacgaatgggtacat
ggctgccgaaccttcggaaacatccaaagtgtttcaacagtatcatgttacccaaattct
tcgggggctatggcttagccatgtcagacctcgaagaatatacggcctatacaaaagcct
cccgtccattacagtggatcatcgccgcagtatgtgacgaccatccacaatggagggaag
ggatcagagaactttcccggttaaaccggaacctctctaagaggggagacacgaagtgtc
taaagttcgaacaagacatcatcgagcaactcatgatggtcttgaatgatcgtctgagct
ggaagcaactcgaagagaagtttccatctcctcatggtccacgtgggacagtagctgaag
cccaaagggcaggctacatgtccataagacgatttgccgatgaggcgacacgaggtgtca
ttttccaaaacttagtttcggaacctcataagatctccaactttaacacacaaccttata
gaaaaactatggggattgtatgggaaaagttggaggctcttggcattgataaatgctctc
gaatcttagattcggaagagtatagatcaacgaagactaaagtaaacgtagatttttact
ttaacacccaagagattacttgtgcagatatagggttctgggacccggataatccggaga
ctgagacttgggatttcatagatgttagttttgaaaaactatacactatgaatcttccca
ctctcagaattcccgatagattcctcttccattcgaagaatgaagagttatactatgggg
agtccaaagaactggatacggttcctacggaaccggagacataatgtcttagagtccctc
aatcacgtagtggttgagttacctctttgggttctgtcgaagacgggtcccgaaggagtt
ccaccgacaacatcacgcatccgagccttcggctcaaaaaaatttgctagaatagcaagg
cgtactcgttgcttttgtgttagacatatgaactaattcccatacgacgtatcggaatta
gttagaccgacggtcttccaacacaatacttaccgaagatggcaaaaccccgattgaccc
aatctcgacgtgtcgagagagaaatcgacgaggccgccgaacttacggcaagaattgaga
aagaatttctcaatgtaccttatggcgtccgcttgaaggtgttgaggaacctctgtgttc
aaaacggatatagaatgattcctctcacatcaagtgtagtgtcgacgacaccaaggaccc
ttccctctgtacctccgaaggaggcggggaggaagaagcctgaccaacctaaggccctgt
cctggaccaaataccctaagggtatccagattgatcacgcgatgcgtgaaacggcaggta
gactgaaaagggaagaagatcccaaagaggtcgagattctccgagcgaagctcgcagaat
tgaaacttcaaagggacgactttaaaagtcaacttcgcctccgtcggaggcctcccttat
caggaaaaacaaggaccacttctccaatatccgctgagatcccgaaagatcccaaaggag
aggatgaaggggaatcgaaaaagactggggacattccacctgaaaggtggtacgacctct
gcagctcttccaatggaaacaaaggatctctgccgaaggcagataacccttagctgcccc
ttgaaatttcgcctatccgttttcgaagtgaagaaagagattgacaatctcaaactcgaa
gagtctcttcacctcgaccggcgacgccggaggaaccggaaggatttcttccggaggcca
cgggacgtcgttcccgacctacgataccgtaggataaatcggaaggagataaaagcctta
ggctttttatcccgtctaaaactcgaagagttttctttccgagaatataagttggtgaga
tatatttatcttaaaatactaccgagagtggacttagtcctatatcggtatgtacaccaa
cttgtgacatttagtgtcttacaactgttggagacatatttgtctaacagagagctatgc
tctaagctgaactaagttcaggaggcgaagcctctagcgagtataagctctaaagagcac
cttacgggttcagtcccccctggcaacttcggtaccaggagagcctgtaagaatcgcagt
cacggagggattatcccgaaggattgtgtccgcgacaggatttcgagtcgcatccgag
>SRR20668623_Pvivax_Thailand_2016
ttttgctataatagcaatgcgtgatggaagagtatacctacatccaagcaacacacccta
gggatgttgtcggtgtagggtattcacccttttacgattaccttccggtactttcgacga
aagtacaaccggatggaaaaagacttcgtctttataccatcccggagggaaccattcttc
aacggtcccatggaaaacaatccttaggaaagttaccatgggagaagggaggctccttct
cgacgagaaggaggaaactccttagagttgtactcacaaagtccttgggcctaaggccca
ccgttgtagacatcctattgacgaggtcaattaggcactttcagcggattgaaggggcta
tcaacgctgtcgtcgacagcttgatatgttccgaccccactatgttcctcctcgaagaga
aggagaatgcaaacatctttagggacttagtccggaagatgttttatgttggtactttca
acctcgaccttctggtggatgattggaagaacttctcacgatccctgtttcatcaatatg
ctgaaacagaggtcataggtggaagacctactatcagtaggaccaacatctacaagagac
tacttggagtctctaccttcaagaatctggactcatctttcagatcattccaggtccttg
gccacctactctcgacgcgccagtttccctttatgggaaaaaggtgtgaagagaaatctc
ttaagagatttgaggaagtagtgacatcccttcacgaagtgaaggcgtcacacctcagta
ggatgggagaggccgccttctacataggtagaaagtgccgcctctatcatgttccacata
atgtggggcatttttccattaacagctcgggagattacgagttctccacctccgaaggag
ggaacgccttaggtgttcgaacgttaatgattgaggtcttaggaagaaaatccactattg
tggaggagatgaccccttggggttttatccaacacaatatggacctcgaaatttggagat
atctctaccgagatactcccattttagagggctccttcctagaacctcttacatcaggtt
ttcctaaggaacaacctggccggctgagaggccttgacgaagtcatcggccgtcagctga
tgtatgctgcctggaagaaaagtgtccaagtaccgacggtacgctgtagcacggtagccg
aaatgggcaacaaagcccgcatcgttactgtgggaccagcctggctgcagatcctgcagg
cgcctttggcacacactttaaaacacatgatgtggaatcacccatcagtgttctccagtt
ttcaccggcaggatcaggcttggatggcggtcattatgatctccaaatccaagctgacga
acttcgacgaagttctatcctccgatttaaaggacgcgacgaacgctcaaggtatcacct
tgactcgtcaccttgtgaggcaatttctaaggggttatggtctaagaccaaatccctacg
ttgacttcgtaatcgatcttattggaccgagagagatcgtcctcccgacgggacgacgta
tcctctcccgaagaggaatcatgatgggcgagcccatggctaagccgtgtctcactctcc
tgaacctctgtgtagaatattgcgcgtggcgcaagtataaagttaagtacgaccgggcaa
atctccataggagactcttccatattggaggagacgaccacttagtgatcggaccccggg
cctatcttaactatatgacaaagttccacctcctatctggttcccaaatagaaggtgggg
tacatggtacttcccgcatagcggtacgctacgtggagagagtactgttcatagggaatt
tctcgaagaggaagccccatgatcccaagaattatccagaatcgatgattgtggagacca
ttaaggtcagaattcttgaacgaggatatttgcttcctattatcaaagataataagaacg
ttgccataggcaaatcctctacaatatcaacctgcttaaaatggatgccgaagcatccat
tgtggccagaatggcataagcagatgataagaggcctattcgtgtcacgaatgggtacat
ggctgccgaaccttcggaaacatccaaagtgtttcaacagtatcatgttacccaaattct
tcgggggctatggcttagccatgtcagacctcgaagaatatacggcctatacaaaagcct
cccgtccattacagtggatcatcgccgcagtatgtgacgaccatccacaatggagggaag
ggatcagagaactttcccggttaaaccggaacctctctaagaggggagacacgaagtgtc
taaagttcgaacaagacatcatcgagcaactcatgatggtcttgaatgatcgtctgagct
ggaagcaactcgaagagaagtttccatctcctcatggtccacgtgggacagtagctgaag
cccaaagggcaggctacatgtccataagacgatttgccgatgaggcgacacgaggtgtca
ttttccaaaacttagtttcggaacctcataagatctccaactttaacacacaaccttata
gaaaaactatggggattgtatgggaaaagttggaggctcttggcattgataaatgctctc
gaatcttagattcggaagagtatagatcaacgaagactaaagtaaacgtagatttttact
ttaacacccaagagattacttgtgcagatatagggttctgggacccggataatccggaga
ctgagacttgggatttcatagatgttagttttgaaaaactatacactatgaatcttccca
ctctcagaattcccgatagattcctcttccattcgaagaatgaagagttatactatgggg
agtccaaagaactggatacggttcctacggaaccggagacataatgtcttagagtccctc
aatcacgtagtggttgagttacctctttgggttctgtcgaagacgggtcccgaaggagtt
ccaccgacaacatcacgcatccgagccttcggctcaaaacatcacgcatccgagcct
>SRR20668624_Pvivax_Thailand_2016
acgtgtgctcttccgatctcaatgcgtgatggaagagtatacctacatccaagcaacaca
ccctagggatgttgtcggtgtagggtattcacccttttacgattaccttccggtactttc
gacgaaagtacaaccggatggaaaaagacttcgtctttataccatcccggagggaaccat
tcttcaacggtcccatggaaaacaatccttaggaaagttaccatgggagaagggaggctc
cttctcgacgagaaggaggaaactccttagagttgtactcacaaagtccttgggcctaag
gcccaccgttgtagacatcctattgacgaggtcaattaggcactttcagcggattgaagg
ggctatcaacgctgtcgtcgacagcttgatatgttccgaccccactatgttcctcctcga
agagaaggagaatgcaaacatctttagggacttagtccggaagatgttttatgttggtac
tttcaacctcgaccttctggtggatgattggaagaacttctcacgatccctgtttcatca
atatgctgaaacagaggtcataggtggaagacctactatcagtaggaccaacatctacaa
gagactacttggagtctctaccttcaagaatctggactcatctttcagatcattccaggt
ccttggccacctactctcgacgcgccagtttccctttatgggaaaaaggtgtgaagagaa
atctcttaagagatttgaggaagtagtgacatcccttcacgaagtgaaggcgtcacacct
cagtaggatgggagaggccgccttctacataggtagaaagtgccgcctctatcatgttcc
acataatgtggggcatttttccattaacagctcgggagattacgagttctccacctccga
aggagggaacgccttaggtgttcgaacgttaatgattgaggtcttaggaagaaaatccac
tattgtggaggagatgaccccttggggttttatccaacacaatatggacctcgaaatttg
gagatatctctaccgagatactcccattttagagggctccttcctagaacctcttacatc
aggttttcctaaggaacaacctggccggctgagaggccttgacgaagtcatcggccgtca
gctgatgtatgctgcctggaagaaaagtgtccaagtaccgacggtacgctgtagcacggt
agccgaaatgggcaacaaagcccgcatcgttactgtgggaccagcctggctgcagatcct
gcaggcgcctttggcacacactttaaaacacatgatgtggaatcacccatcagtgttctc
cagttttcaccggcaggatcaggcttggatggcggtcattatgatctccaaatccaagct
gacgaacttcgacgaagttctatcctccgatttaaaggacgcgacgaacgctcaaggtat
caccttgactcgtcaccttgtgaggcaatttctaaggggttatggtctaagaccaaatcc
ctacgttgacttcgtaatcgatcttattggaccgagagagatcgtcctcccgacgggacg
acgtatcctctcccgaagaggaatcatgatgggcgagcccatggctaagccgtgtctcac
tctcctgaacctctgtgtagaatattgcgcgtggcgcaagtataaagttaagtacgaccg
ggcaaatctccataggagactcttccatattggaggagacgaccacttagtgatcggacc
ccgggcctatcttaactatatgacaaagttccacctcctatctggttcccaaatagaagg
tggggtacatggtacttcccgcatagcggtacgctacgtggagagagtactgttcatagg
gaatttctcgaagaggaagccccatgatcccaagaattatccagaatcgatgattgtgga
gaccattaaggtcagaattcttgaacgaggatatttgcttcctattatcaaagataataa
gaacgttgccataggcaaatcctctacaatatcaacctgcttaaaatggatgccgaagca
tccattgtggccagaatggcataagcagatgataagaggcctattcgtgtcacgaatggg
tacatggctgccgaaccttcggaaacatccaaagtgtttcaacagtatcatgttacccaa
attcttcgggggctatggcttagccatgtcagacctcgaagaatatacggcctatacaaa
agcctcccgtccattacagtggatcatcgccgcagtatgtgacgaccatccacaatggag
ggaagggatcagagaactttcccggttaaaccggaacctctctaagaggggagacacgaa
gtgtctaaagttcgaacaagacatcatcgagcaactcatgatggtcttgaatgatcgtct
gagctggaagcaactcgaagagaagtttccatctcctcatggtccacgtgggacagtagc
tgaagcccaaagggcaggctacatgtccataagacgatttgccgatgaggcgacacgagg
tgtcattttccaaaacttagtttcggaacctcataagatctccaactttaacacacaacc
ttatagaaaaactatggggattgtatgggaaaagttggaggctcttggcattgataaatg
ctctcgaatcttagattcggaagagtatagatcaacgaagactaaagtaaacgtagattt
ttactttaacacccaagagattacttgtgcagatatagggttctgggacccggataatcc
ggagactgagacttgggatttcatagatgttagttttgaaaaactatacactatgaatct
tcccactctcagaattcccgatagattcctcttccattcgaagaatgaagagttatacta
tggggagtccaaagaactggatacggttcctacggaaccggagacataatgtcttagagt
ccctcaatcacgtagtggttgagttacctctttgggttctgtcgaagacgggtcccgaag
gagttccaccgacaacatcacgcatccgagccttcggctcaaaaaaatttgctagaatag
caaggcgtactcgttgcttttgtgttagacatatgaactaattcccatacgacgtatcgg
aattagttagaccgacggtcttccaacacaatacttaccgaagatggcaaaaccccgatt
gacccaatctcgacgtgtcgagagagaaatcgacgaggccgccgaacttacggcaagaat
tgagaaagaatttctcaatgtaccttatggcgtccgcttgaaggtgttgaggaacctctg
tgttcaaaacggatatagaatgattcctctcacatcaagtgtagtgtcgacgacaccaag
gacccttccctctgtacctccgaaggaggcggggaggaagaagcctgaccaacctaaggc
cctgtcctggaccaaataccctaagggtatccagattgatcacgcgatgcgtgaaacggc
aggtagactgaaaagggaagaagatcccaaagaggtcgagattctccgagcgaagctcgc
agaattgaaacttcaaagggacgactttaaaagtcaacttcgcctccgtcggaggcctcc
cttatcaggaaaaacaaggaccacttctccaatatccgctgagatcccgaaagatcccaa
aggagaggatgaaggggaatcgaaaaagactggggacattccacctgaaaggtggtacga
cctctgcagctcttccaatggaaacaaaggatctctgccgaaggcagataacccttagct
gccccttgaaatttcgcctatccgttttcgaagtgaagaaagagattgacaatctcaaac
tcgaagagtctcttcacctcgaccggcgacgccggaggaaccggaaggatttcttccgga
ggccacgggacgtcgttcccgacctacgataccgtaggataaatcggaaggagataaaag
ccttaggctttttatcccgtctaaaactcgaagagttttctttccgagaatataagttgg
tgagatatatttatcttaaaatactaccgagagtggacttagtcctatatcggtatgtac
accaacttgtgacatttagtgtcttacaactgttggagacatatttgtctaacagagagc
tatgctctaagctgaactaagttcaggaggcgaagcctctagcgagtataagctctaaag
agcaccttacgggttcagtcccccctggcaacttcggtaccaggagagcctgtaagaatc
gcagtcacggagggattatcccgaaggattgtgtccgcgacaggatttcgagtcgcatcc
gagccagatcggaagagcacacgtctgaac
>SRR20668625_Pvivax_Thailand_2016
ttttttgctataatagcaatgcgtgatggaagagtatacctacatccaagcaacacaccc
tagggatgttgtcggtgtagggtattcacccttttacgattaccttccggtactttcgac
gaaagtacaaccggatggaaaaagacttcgtctttataccatcccggagggaaccattct
tcaacggtcccatggaaaacaatccttaggaaagttaccatgggagaagggaggctcctt
ctcgacgagaaggaggaaactccttagagttgtactcacaaagtccttgggcctaaggcc
caccgttgtagacatcctattgacgaggtcaattaggcactttcagcggattgaaggggc
tatcaacgctgtcgtcgacagcttgatatgttccgaccccactatgttcctcctcgaaga
gaaggagaatgcaaacatctttagggacttagtccggaagatgttttatgttggtacttt
caacctcgaccttctggtggatgattggaagaacttctcacgatccctgtttcatcaata
tgctgaaacagaggtcataggtggaagacctactatcagtaggaccaacatctacaagag
actacttggagtctctaccttcaagaatctggactcatctttcagatcattccaggtcct
tggccacctactctcgacgcgccagtttccctttatgggaaaaaggtgtgaagagaaatc
tcttaagagatttgaggaagtagtgacatcccttcacgaagtgaaggcgtcacacctcag
taggatgggagaggccgccttctacataggtagaaagtgccgcctctatcatgttccaca
taatgtggggcatttttccattaacagctcgggagattacgagttctccacctccgaagg
agggaacgccttaggtgttcgaacgttaatgattgaggtcttaggaagaaaatccactat
tgtggaggagatgaccccttggggttttatccaacacaatatggacctcgaaatttggag
atatctctaccgagatactcccattttagagggctccttcctagaacctcttacatcagg
ttttcctaaggaacaacctggccggctgagaggccttgacgaagtcatcggccgtcagct
gatgtatgctgcctggaagaaaagtgtccaagtaccgacggtacgctgtagcacggtagc
cgaaatgggcaacaaagcccgcatcgttactgtgggaccagcctggctgcagatcctgca
ggcgcctttggcacacactttaaaacacatgatgtggaatcacccatcagtgttctccag
ttttcaccggcaggatcaggcttggatggcggtcattatgatctccaaatccaagctgac
gaacttcgacgaagttctatcctccgatttaaaggacgcgacgaacgctcaaggtatcac
cttgactcgtcaccttgtgaggcaatttctaaggggttatggtctaagaccaaatcccta
cgttgacttcgtaatcgatcttattggaccgagagagatcgtcctcccgacgggacgacg
tatcctctcccgaagaggaatcatgatgggcgagcccatggctaagccgtgtctcactct
cctgaacctctgtgtagaatattgcgcgtggcgcaagtataaagttaagtacgaccgggc
aaatctccataggagactcttccatattggaggagacgaccacttagtgatcggaccccg
ggcctatcttaactatatgacaaagttccacctcctatctggttcccaaatagaaggtgg
ggtacatggtacttcccgcatagcggtacgctacgtggagagagtactgttcatagggaa
tttctcgaagaggaagccccatgatcccaagaattatccagaatcgatgattgtggagac
cattaaggtcagaattcttgaacgaggatatttgcttcctattatcaaagataataagaa
cgttgccataggcaaatcctctacaatatcaacctgcttaaaatggatgccgaagcatcc
attgtggccagaatggcataagcagatgataagaggcctattcgtgtcacgaatgggtac
atggctgccgaaccttcggaaacatccaaagtgtttcaacagtatcatgttacccaaatt
cttcgggggctatggcttagccatgtcagacctcgaagaatatacggcctatacaaaagc
ctcccgtccattacagtggatcatcgccgcagtatgtgacgaccatccacaatggaggga
agggatcagagaactttcccggttaaaccggaacctctctaagaggggagacacgaagtg
tctaaagttcgaacaagacatcatcgagcaactcatgatggtcttgaatgatcgtctgag
ctggaagcaactcgaagagaagtttccatctcctcatggtccacgtgggacagtagctga
agcccaaagggcaggctacatgtccataagacgatttgccgatgaggcgacacgaggtgt
cattttccaaaacttagtttcggaacctcataagatctccaactttaacacacaacctta
tagaaaaactatggggattgtatgggaaaagttggaggctcttggcattgataaatgctc
tcgaatcttagattcggaagagtatagatcaacgaagactaaagtaaacgtagattttta
ctttaacacccaagagattacttgtgcagatatagggttctgggacccggataatccgga
gactgagacttgggatttcatagatgttagttttgaaaaactatacactatgaatcttcc
cactctcagaattcccgatagattcctcttccattcgaagaatgaagagttatactatgg
ggagtccaaagaactggatacggttcctacggaaccggagacataatgtcttagagtccc
tcaatcacgtagtggttgagttacctctttgggttctgtcgaagacgggtcccgaaggag
ttccaccgacaacatcacgcatccgagccttcggctcaaaaattttgctagaatagcaag
gcgtactcgttgcttttgtgttagacatatgaactaattcccatacgacgtatcggaatt
agttagaccgacggtcttccaacacaatacttaccgaagatggcaaaaccccgattgacc
caatctcgacgtgtcgagagagaaatcgacgaggccgccgaacttacggcaagaattgag
aaagaatttctcaatgtaccttatggcgtccgcttgaaggtgttgaggaacctctgtgtt
caaaacggatatagaatgattcctctcacatcaagtgtagtgtcgacgacaccaaggacc
cttccctctgtacctccgaaggaggcggggaggaagaagcctgaccaacctaaggccctg
tcctggaccaaataccctaagggtatccagattgatcacgcgatgcgtgaaacggcaggt
agactgaaaagggaagaagatcccaaagaggtcgagattctccgagcgaagctcgcagaa
ttgaaacttcaaagggacgactttaaaagtcaacttcgcctccgtcggaggcctccctta
tcaggaaaaacaaggaccacttctccaatatccgctgagatcccgaaagatcccaaagga
gaggatgaaggggaatcgaaaaagactggggacattccacctgaaaggtggtacgacctc
tgcagctcttccaatggaaacaaaggatctctgccgaaggcagataacccttagctgccc
cttgaaatttcgcctatccgttttcgaagtgaagaaagagattgacaatctcaaactcga
agagtctcttcacctcgaccggcgacgccggaggaaccggaaggatttcttccggaggcc
acgggacgtcgttcccgacctacgataccgtaggataaatcggaaggagataaaagcctt
aggctttttatcccgtctaaaactcgaagagttttctttccgagaatataagttggtgag
atatatttatcttaaaatactaccgagagtggacttagtcctatatcggtatgtacacca
acttgtgacatttagtgtcttacaactgttggagacatatttgtctaacagagagctatg
ctctaagctgaactaagttcaggaggcgaagcctctagcgagtataagctctaaagagca
ccttacgggttcagtcccccctggcaacttcggtaccaggagagcctgtaagaatcgcag
tcacggagggattatcccgaaggattgtgtccgcgacaggatttcgagtcgcatccgagc
cttcggctc
>SRR20668626_Pvivax_Thailand_2016
tcagacgtgtgctcttccgatctgcaaggcgtactcgttgcttttgtgttagacatatga
actaattcccatacgacgtatcggaattagttagaccgacggtcttccaacacaatactt
accgaagatggcaaaaccccgattgacccaatctcgacgtgtcgagagagaaatcgacga
ggccgccgaacttacggcaagaattgagaaagaatttctcaatgtaccttatggcgtccg
cttgaaggtgttgaggaacctctgtgttcaaaacggatatagaatgattcctctcacatc
aagtgtagtgtcgacgacaccaaggacccttccctctgtacctccgaaggaggcggggag
gaagaagcctgaccaacctaaggccctgtcctggaccaaataccctaagggtatccagat
tgatcacgcgatgcgtgaaacggcaggtagactgaaaagggaagaagatcccaaagaggt
cgagattctccgagcgaagctcgcagaattgaaacttcaaagggacgactttaaaagtca
acttcgcctccgtcggaggcctcccttatcaggaaaaacaaggaccacttctccaatatc
cgctgagatcccgaaagatcccaaaggagaggatgaaggggaatcgaaaaagactgggga
cattccacctgaaaggtggtacgacctctgcagctcttccaatggaaacaaaggatctct
gccgaaggcagataacccttagctgccccttgaaatttcgcctatccgttttcgaagtga
agaaagagattgacaatctcaaactcgaagagtctcttcacctcgaccggcgacgccgga
ggaaccggaaggatttcttccggaggccacgggacgtcgttcccgacctacgataccgta
ggataaatcggaaggagataaaagccttaggctttttatcccgtctaaaactcgaagagt
tttctttccgagaatataagttggtgagatatatttatcttaaaatactaccgagagtgg
acttagtcctatatcggtatgtacaccaacttgtgacatttagtgtcttacaactgttgg
agacatatttgtctaacagagagctatgctctaagctgaactaagttcaggaggcgaagc
ctctagcgagtataagctctaaagagcaccttacgggttcagtcccccctggcaacttcg
gtaccaggagagcctgtaagaatcgcagtcacggagggattatcccgaaggattgtgtcc
gcgacaggatttcgagtcgcatccgagccttcggctcaaaaaaaagctataatagcaatg
cgtgatggaagagtatacctacatccaagcaacacaccctagggatgttgtcggtgtagg
gtattcacccttttacgattaccttccggtactttcgacgaaagtacaaccggatggaaa
aagacttcgtctttataccatcccggagggaaccattcttcaacggtcccatggaaaaca
atccttaggaaagttaccatgggagaagggaggctccttctcgacgagaaggaggaaact
ccttagagttgtactcacaaagtccttgggcctaaggcccaccgttgtagacatcctatt
gacgaggtcaattaggcactttcagcggattgaaggggctatcaacgctgtcgtcgacag
cttgatatgttccgaccccactatgttcctcctcgaagagaaggagaatgcaaacatctt
tagggacttagtccggaagatgttttatgttggtactttcaacctcgaccttctggtgga
tgattggaagaacttctcacgatccctgtttcatcaatatgctgaaacagaggtcatagg
tggaagacctactatcagtaggaccaacatctacaagagactacttggagtctctacctt
caagaatctggactcatctttcagatcattccaggtccttggccacctactctcgacgcg
ccagtttccctttatgggaaaaaggtgtgaagagaaatctcttaagagatttgaggaagt
agtgacatcccttcacgaagtgaaggcgtcacacctcagtaggatgggagaggccgcctt
ctacataggtagaaagtgccgcctctatcatgttccacataatgtggggcatttttccat
taacagctcgggagattacgagttctccacctccgaaggagggaacgccttaggtgttcg
aacgttaatgattgaggtcttaggaagaaaatccactattgtggaggagatgaccccttg
gggttttatccaacacaatatggacctcgaaatttggagatatctctaccgagatactcc
cattttagagggctccttcctagaacctcttacatcaggttttcctaaggaacaacctgg
ccggctgagaggccttgacgaagtcatcggccgtcagctgatgtatgctgcctggaagaa
aagtgtccaagtaccgacggtacgctgtagcacggtagccgaaatgggcaacaaagcccg
catcgttactgtgggaccagcctggctgcagatcctgcaggcgcctttggcacacacttt
aaaacacatgatgtggaatcacccatcagtgttctccagttttcaccggcaggatcaggc
ttggatggcggtcattatgatctccaaatccaagctgacgaacttcgacgaagttctatc
ctccgatttaaaggacgcgacgaacgctcaaggtatcaccttgactcgtcaccttgtgag
gcaatttctaaggggttatggtctaagaccaaatccctacgttgacttcgtaatcgatct
tattggaccgagagagatcgtcctcccgacgggacgacgtatcctctcccgaagaggaat
catgatgggcgagcccatggctaagccgtgtctcactctcctgaacctctgtgtagaata
ttgcgcgtggcgcaagtataaagttaagtacgaccgggcaaatctccataggagactctt
ccatattggaggagacgaccacttagtgatcggaccccgggcctatcttaactatatgac
aaagttccacctcctatctggttcccaaatagaaggtggggtacatggtacttcccgcat
agcggtacgctacgtggagagagtactgttcatagggaatttctcgaagaggaagcccca
tgatcccaagaattatccagaatcgatgattgtggagaccattaaggtcagaattcttga
acgaggatatttgcttcctattatcaaagataataagaacgttgccataggcaaatcctc
tacaatatcaacctgcttaaaatggatgccgaagcatccattgtggccagaatggcataa
gcagatgataagaggcctattcgtgtcacgaatgggtacatggctgccgaaccttcggaa
acatccaaagtgtttcaacagtatcatgttacccaaattcttcgggggctatggcttagc
catgtcagacctcgaagaatatacggcctatacaaaagcctcccgtccattacagtggat
catcgccgcagtatgtgacgaccatccacaatggagggaagggatcagagaactttcccg
gttaaaccggaacctctctaagaggggagacacgaagtgtctaaagttcgaacaagacat
catcgagcaactcatgatggtcttgaatgatcgtctgagctggaagcaactcgaagagaa
gtttccatctcctcatggtccacgtgggacagtagctgaagcccaaagggcaggctacat
gtccataagacgatttgccgatgaggcgacacgaggtgtcattttccaaaacttagtttc
ggaacctcataagatctccaactttaacacacaaccttatagaaaaactatggggattgt
atgggaaaagttggaggctcttggcattgataaatgctctcgaatcttagattcggaaga
gtatagatcaacgaagactaaagtaaacgtagatttttactttaacacccaagagattac
ttgtgcagatatagggttctgggacccggataatccggagactgagacttgggatttcat
agatgttagttttgaaaaactatacactatgaatcttcccactctcagaattcccgatag
attcctcttccattcgaagaatgaagagttatactatggggagtccaaagaactggatac
ggttcctacggaaccggagacataatgtcttagagtccctcaatcacgtagtggttgagt
tacctctttgggttctgtcgaagacgggtcccgaaggagttccaccgacaacatcacgca
tccgagccagatcggaagagcaca
>SRR20668627_Pvivax_Thailand_2016
ttttttttttttttgagccgaaggctcggatgcgtgatgttgtcggtggaactccttcgg
gacccgtcttcgacagaacccaaagaggtaactcaaccactacgtgattgagggactcta
agacattatgtctccggttccgtaggaaccgtatccagttctttggactccccatagtat
aactcttcattcttcgaatggaagaggaatctatcgggaattctgagagtgggaagattc
atagtgtatagtttttcaaaactaacatctatgaaatcccaagtctcagtctccggatta
tccgggtcccagaaccctatatctgcacaagtaatctcttgggtgttaaagtaaaaatct
acgtttactttagtcttcgttgatctatactcttccgaatctaagattcgagagcattta
tcaatgccaagagcctccaacttttcccatacaatccccatagtttttctataaggttgt
gtgttaaagttggagatcttatgaggttccgaaactaagttttggaaaatgacacctcgt
gtcgcctcatcggcaaatcgtcttatggacatgtagcctgccctttgggcttcagctact
gtcccacgtggaccatgaggagatggaaacttctcttcgagttgcttccagctcagacga
tcattcaagaccatcatgagttgctcgatgatgtcttgttcgaactttagacacttcgtg
tctcccctcttagagaggttccggtttaaccgggaaagttctctgatcccttccctccat
tgtggatggtcgtcacatactgcggcgatgatccactgtaatggacgggaggcttttgta
taggccgtatattcttcgaggtctgacatggctaagccatagcccccgaagaatttgggt
aacatgatactgttgaaacactttggatgtttccgaaggttcggcagccatgtacccatt
cgtgacacgaataggcctcttatcatctgcttatgccattctggccacaatggatgcttc
ggcatccattttaagcaggttgatattgtagaggatttgcctatggcaacgttcttatta
tctttgataataggaagcaaatatcctcgttcaagaattctgaccttaatggtctccaca
atcatcgattctggataattcttgggatcatggggcttcctcttcgagaaattccctatg
aacagtactctctccacgtagcgtaccgctatgcgggaagtaccatgtaccccaccttct
atttgggaaccagataggaggtggaactttgtcatatagttaagataggcccggggtccg
atcactaagtggtcgtctcctccaatatggaagagtctcctatggagatttgcccggtcg
tacttaactttatacttgcgccacgcgcaatattctacacagaggttcaggagagtgaga
cacggcttagccatgggctcgcccatcatgattcctcttcgggagaggatacgtcgtccc
gtcgggaggacgatctctctcggtccaataagatcgattacgaagtcaacgtagggattt
ggtcttagaccataaccccttagaaattgcctcacaaggtgacgagtcaaggtgatacct
tgagcgttcgtcgcgtcctttaaatcggaggatagaacttcgtcgaagttcgtcagcttg
gatttggagatcataatgaccgccatccaagcctgatcctgccggtgaaaactggagaac
actgatgggtgattccacatcatgtgttttaaagtgtgtgccaaaggcgcctgcaggatc
tgcagccaggctggtcccacagtaacgatgcgggctttgttgcccatttcggctaccgtg
ctacagcgtaccgtcggtacttggacacttttcttccaggcagcatacatcagctgacgg
ccgatgacttcgtcaaggcctctcagccggccaggttgttccttaggaaaacctgatgta
agaggttctaggaaggagccctctaaaatgggagtatctcggtagagatatctccaaatt
tcgaggtccatattgtgttggataaaaccccaaggggtcatctcctccacaatagtggat
tttcttcctaagacctcaatcattaacgttcgaacacctaaggcgttccctccttcggag
gtggagaactcgtaatctcccgagctgttaatggaaaaatgccccacattatgtggaaca
tgatagaggcggcactttctacctatgtagaaggcggcctctcccatcctactgaggtgt
gacgccttcacttcgtgaagggatgtcactacttcctcaaatctcttaagagatttctct
tcacacctttttcccataaagggaaactggcgcgtcgagagtaggtggccaaggacctgg
aatgatctgaaagatgagtccagattcttgaaggtagagactccaagtagtctcttgtag
atgttggtcctactgatagtaggtcttccacctatgacctctgtttcagcatattgatga
aacagggatcgtgagaagttcttccaatcatccaccagaaggtcgaggttgaaagtacca
acataaaacatcttccggactaagtccctaaagatgtttgcattctccttctcttcgagg
aggaacatagtggggtcggaacatatcaagctgtcgacgacagcgttgatagccccttca
atccgctgaaagtgcctaattgacctcgtcaataggatgtctacaacggtgggccttagg
cccaaggactttgtgagtacaactctaaggagtttcctccttctcgtcgagaaggagcct
cccttctcccatggtaactttcctaaggattgttttccatgggaccgttgaagaatggtt
ccctccgggatggtataaagacgaagtctttttccatccggttgtactttcgtcgaaagt
accggaaggtaatcgtaaaagggtgaataccctacaccgacaacatccctagggtgtgtt
gcttggatgtaggtatactcttccagatcggaagagcacacgt
>SRR20668628_Pvivax_Thailand_2016
aaaaaaaagtttaattgctataatagcaatgcgtgatggaagagtatacctacatccaag
caacacaccctagggatgttgtcggtgtagggtattcacccttttacgattaccttccgg
tactttcgacgaaagtacaaccggatggaaaaagacttcgtctttataccatcccggagg
gaaccattcttcaacggtcccatggaaaacaatccttaggaaagttaccatgggagaagg
gaggctccttctcgacgagaaggaggaaactccttagagttgtactcacaaagtccttgg
gcctaaggcccaccgttgtagacatcctattgacgaggtcaattaggcactttcagcgga
ttgaaggggctatcaacgctgtcgtcgacagcttgatatgttccgaccccactatgttcc
tcctcgaagagaaggagaatgcaaacatctttagggacttagtccggaagatgttttatg
ttggtactttcaacctcgaccttctggtggatgattggaagaacttctcacgatccctgt
ttcatcaatatgctgaaacagaggtcataggtggaagacctactatcagtaggaccaaca
tctacaagagactacttggagtctctaccttcaagaatctggactcatctttcagatcat
tccaggtccttggccacctactctcgacgcgccagtttccctttatgggaaaaaggtgtg
aagagaaatctcttaagagatttgaggaagtagtgacatcccttcacgaagtgaaggcgt
cacacctcagtaggatgggagaggccgccttctacataggtagaaagtgccgcctctatc
atgttccacataatgtggggcatttttccattaacagctcgggagattacgagttctcca
cctccgaaggagggaacgccttaggtgttcgaacgttaatgattgaggtcttaggaagaa
aatccactattgtggaggagatgaccccttggggttttatccaacacaatatggacctcg
aaatttggagatatctctaccgagatactcccattttagagggctccttcctagaacctc
ttacatcaggttttcctaaggaacaacctggccggctgagaggccttgacgaagtcatcg
gccgtcagctgatgtatgctgcctggaagaaaagtgtccaagtaccgacggtacgctgta
gcacggtagccgaaatgggcaacaaagcccgcatcgttactgtgggaccagcctggctgc
agatcctgcaggcgcctttggcacacactttaaaacacatgatgtggaatcacccatcag
tgttctccagttttcaccggcaggatcaggcttggatggcggtcattatgatctccaaat
ccaagctgacgaacttcgacgaagttctatcctccgatttaaaggacgcgacgaacgctc
aaggtatcaccttgactcgtcaccttgtgaggcaatttctaaggggttatggtctaagac
caaatccctacgttgacttcgtaatcgatcttattggaccgagagagatcgtcctcccga
cgggacgacgtatcctctcccgaagaggaatcatgatgggcgagcccatggctaagccgt
gtctcactctcctgaacctctgtgtagaatattgcgcgtggcgcaagtataaagttaagt
acgaccgggcaaatctccataggagactcttccatattggaggagacgaccacttagtga
tcggaccccgggcctatcttaactatatgacaaagttccacctcctatctggttcccaaa
tagaaggtggggtacatggtacttcccgcatagcggtacgctacgtggagagagtactgt
tcatagggaatttctcgaagaggaagccccatgatcccaagaattatccagaatcgatga
ttgtggagaccattaaggtcagaattcttgaacgaggatatttgcttcctattatcaaag
ataataagaacgttgccataggcaaatcctctacaatatcaacctgcttaaaatggatgc
cgaagcatccattgtggccagaatggcataagcagatgataagaggcctattcgtgtcac
gaatgggtacatggctgccgaaccttcggaaacatccaaagtgtttcaacagtatcatgt
tacccaaattcttcgggggctatggcttagccatgtcagacctcgaagaatatacggcct
atacaaaagcctcccgtccattacagtggatcatcgccgcagtatgtgacgaccatccac
aatggagggaagggatcagagaactttcccggttaaaccggaacctctctaagaggggag
acacgaagtgtctaaagttcgaacaagacatcatcgagcaactcatgatggtcttgaatg
atcgtctgagctggaagcaactcgaagagaagtttccatctcctcatggtccacgtggga
cagtagctgaagcccaaagggcaggctacatgtccataagacgatttgccgatgaggcga
cacgaggtgtcattttccaaaacttagtttcggaacctcataagatctccaactttaaca
cacaaccttatagaaaaactatggggattgtatgggaaaagttggaggctcttggcattg
ataaatgctctcgaatcttagattcggaagagtatagatcaacgaagactaaagtaaacg
tagatttttactttaacacccaagagattacttgtgcagatatagggttctgggacccgg
ataatccggagactgagacttgggatttcatagatgttagttttgaaaaactatacacta
tgaatcttcccactctcagaattcccgatagattcctcttccattcgaagaatgaagagt
tatactatggggagtccaaagaactggatacggttcctacggaaccggagacataatgtc
ttagagtccctcaatcacgtagtggttgagttacctctttgggttctgtcgaagacgggt
cccgaaggagttccaccgacaacatcacgcatccgagccttcggctcaaaaaaaaaatcg
gggggtccaaagaactggatacgg
>SRR20668629_Pvivax_Thailand_2016
ggaacctcataagatctccaactttaacacacaaccttatagaaaaactatggggattgt
atgggaaaagttggaggctcttggcattgataaatgctctcgaatcttagattcggaaga
gtatagatcaacgaagactaaagtaaacgtagatttttactttaacacccaagagattac
ttgtgcagatatagggttctgggacccggataatccggagactgagacttgggatttcat
agatgttagttttgaaaaactatacactatgaatcttcccactctcagaattcccgatag
attcctcttccattcgaagaatgaagagttatactatggggagtccaaagaactggatac
ggttcctacggaaccggagacataatgtcttagagtccctcaatcacgtagtggttgagt
tacctctttgggttctgtcgaagacgggtcccgaaggagttccaccgacaacatcacgca
tccgagccttcggctcaaaaaaaagctataatagcaatgcgtgatggaagagtataccta
catccaagcaacacaccctagggatgttgtcggtgtagggtattcacccttttacgatta
ccttccggtactttcgacgaaagtacaaccggatggaaaaagacttcgtctttataccat
cccggagggaaccattcttcaacggtcccatggaaaacaatccttaggaaagttaccatg
ggagaagggaggctccttctcgacgagaaggaggaaactccttagagttgtactcacaaa
gtccttgggcctaaggcccaccgttgtagacatcctattgacgaggtcaattaggcactt
tcagcggattgaaggggctatcaacgctgtcgtcgacagcttgatatgttccgaccccac
tatgttcctcctcgaagagaaggagaatgcaaacatctttagggacttagtccggaagat
gttttatgttggtactttcaacctcgaccttctggtggatgattggaagaacttctcacg
atccctgtttcatcaatatgctgaaacagaggtcataggtggaagacctactatcagtag
gaccaacatctacaagagactacttggagtctctaccttcaagaatctggactcatcttt
cagatcattccaggtccttggccacctactctcgacgcgccagtttccctttatgggaaa
aaggtgtgaagagaaatctcttaagagatttgaggaagtagtgacatcccttcacgaagt
gaaggcgtcacacctcagtaggatgggagaggccgccttctacataggtagaaagtgccg
cctctatcatgttccacataatgtggggcatttttccattaacagctcgggagattacga
gttctccacctccgaaggagggaacgccttaggtgttcgaacgttaatgattgaggtctt
aggaagaaaatccactattgtggaggagatgaccccttggggttttatccaacacaatat
ggacctcgaaatttggagatatctctaccgagatactcccattttagagggctccttcct
agaacctcttacatcaggttttcctaaggaacaacctggccggctgagaggccttgacga
agtcatcggccgtcagctgatgtatgctgcctggaagaaaagtgtccaagtaccgacggt
acgctgtagcacggtagccgaaatgggcaacaaagcccgcatcgttactgtgggaccagc
ctggctgcagatcctgcaggcgcctttggcacacactttaaaacacatgatgtggaatca
cccatcagtgttctccagttttcaccggcaggatcaggcttggatggcggtcattatgat
ctccaaatccaagctgacgaacttcgacgaagttctatcctccgatttaaaggacgcgac
gaacgctcaaggtatcaccttgactcgtcaccttgtgaggcaatttctaaggggttatgg
tctaagaccaaatccctacgttgacttcgtaatcgatcttattggaccgagagagatcgt
cctcccgacgggacgacgtatcctctcccgaagaggaatcatgatgggcgagcccatggc
taagccgtgtctcactctcctgaacctctgtgtagaatattgcgcgtggcgcaagtataa
agttaagtacgaccgggcaaatctccataggagactcttccatattggaggagacgacca
cttagtgatcggaccccgggcctatcttaactatatgacaaagttccacctcctatctgg
ttcccaaatagaaggtggggtacatggtacttcccgcatagcggtacgctacgtggagag
agtactgttcatagggaatttctcgaagaggaagccccatgatcccaagaattatccaga
atcgatgattgtggagaccattaaggtcagaattcttgaacgaggatatttgcttcctat
tatcaaagataataagaacgttgccataggcaaatcctctacaatatcaacctgcttaaa
atggatgccgaagcatccattgtggccagaatggcataagcagatgataagaggcctatt
cgtgtcacgaatgggtacatggctgccgaaccttcggaaacatccaaagtgtttcaacag
tatcatgttacccaaattcttcgggggctatggcttagccatgtcagacctcgaagaata
tacggcctatacaaaagcctcccgtccattacagtggatcatcgccgcagtatgtgacga
ccatccacaatggagggaagggatcagagaactttcccggttaaaccggaacctctctaa
gaggggagacacgaagtgtctaaagttcgaacaagacatcatcgagcaactcatgatggt
cttgaatgatcgtctgagctggaagcaactcgaagagaagtttccatctcctcatggtcc
acgtgggacagtagctgaagcccaaagggcaggctacatgtccataagacgatttgccga
tgaggcgacacgaggtgtcattttccaaaacttagtttcggaacctcataagatctccaa
ctttaacacacaaccttatagaaaaactatggggattgtatgggaaaagttggaggctct
tggcattgataaatgctc
>SRR20668630_Pvivax_Thailand_2016
aatgcgtgatggaagagtatacctacatccaagcaacacaccctagggatgttgtcggtg
tagggtattcacccttttacgattaccttccggtactttcgacgaaagtacaaccggatg
gaaaaagacttcgtctttataccatcccggagggaaccattcttcaacggtcccatggaa
aacaatccttaggaaagttaccatgggagaagggaggctccttctcgacgagaaggagga
aactccttagagttgtactcacaaagtccttgggcctaaggcccaccgttgtagacatcc
tattgacgaggtcaattaggcactttcagcggattgaaggggctatcaacgctgtcgtcg
acagcttgatatgttccgaccccactatgttcctcctcgaagagaaggagaatgcaaaca
tctttagggacttagtccggaagatgttttatgttggtactttcaacctcgaccttctgg
tggatgattggaagaacttctcacgatccctgtttcatcaatatgctgaaacagaggtca
taggtggaagacctactatcagtaggaccaacatctacaagagactacttggagtctcta
ccttcaagaatctggactcatctttcagatcattccaggtccttggccacctactctcga
cgcgccagtttccctttatgggaaaaaggtgtgaagagaaatctcttaagagatttgagg
aagtagtgacatcccttcacgaagtgaaggcgtcacacctcagtaggatgggagaggccg
ccttctacataggtagaaagtgccgcctctatcatgttccacataatgtggggcattttt
ccattaacagctcgggagattacgagttctccacctccgaaggagggaacgccttaggtg
ttcgaacgttaatgattgaggtcttaggaagaaaatccactattgtggaggagatgaccc
cttggggttttatccaacacaatatggacctcgaaatttggagatatctctaccgagata
ctcccattttagagggctccttcctagaacctcttacatcaggttttcctaaggaacaac
ctggccggctgagaggccttgacgaagtcatcggccgtcagctgatgtatgctgcctgga
agaaaagtgtccaagtaccgacggtacgctgtagcacggtagccgaaatgggcaacaaag
cccgcatcgttactgtgggaccagcctggctgcagatcctgcaggcgcctttggcacaca
ctttaaaacacatgatgtggaatcacccatcagtgttctccagttttcaccggcaggatc
aggcttggatggcggtcattatgatctccaaatccaagctgacgaacttcgacgaagttc
tatcctccgatttaaaggacgcgacgaacgctcaaggtatcaccttgactcgtcaccttg
tgaggcaatttctaaggggttatggtctaagaccaaatccctacgttgacttcgtaatcg
atcttattggaccgagagagatcgtcctcccgacgggacgacgtatcctctcccgaagag
gaatcatgatgggcgagcccatggctaagccgtgtctcactctcctgaacctctgtgtag
aatattgcgcgtggcgcaagtataaagttaagtacgaccgggcaaatctccataggagac
tcttccatattggaggagacgaccacttagtgatcggaccccgggcctatcttaactata
tgacaaagttccacctcctatctggttcccaaatagaaggtggggtacatggtacttccc
gcatagcggtacgctacgtggagagagtactgttcatagggaatttctcgaagaggaagc
cccatgatcccaagaattatccagaatcgatgattgtggagaccattaaggtcagaattc
ttgaacgaggatatttgcttcctattatcaaagataataagaacgttgccataggcaaat
cctctacaatatcaacctgcttaaaatggatgccgaagcatccattgtggccagaatggc
ataagcagatgataagaggcctattcgtgtcacgaatgggtacatggctgccgaaccttc
ggaaacatccaaagtgtttcaacagtatcatgttacccaaattcttcgggggctatggct
tagccatgtcagacctcgaagaatatacggcctatacaaaagcctcccgtccattacagt
ggatcatcgccgcagtatgtgacgaccatccacaatggagggaagggatcagagaacttt
cccggttaaaccggaacctctctaagaggggagacacgaagtgtctaaagttcgaacaag
acatcatcgagcaactcatgatggtcttgaatgatcgtctgagctggaagcaactcgaag
agaagtttccatctcctcatggtccacgtgggacagtagctgaagcccaaagggcaggct
acatgtccataagacgatttgccgatgaggcgacacgaggtgtcattttccaaaacttag
tttcggaacctcataagatctccaactttaacacacaaccttatagaaaaactatgggga
ttgtatgggaaaagttggaggctcttggcattgataaatgctctcgaatcttagattcgg
aagagtatagatcaacgaagactaaagtaaacgtagatttttactttaacacccaagaga
ttacttgtgcagatatagggttctgggacccggataatccggagactgagacttgggatt
tcatagatgttagttttgaaaaactatacactatgaatcttcccactctcagaattcccg
atagattcctcttccattcgaagaatgaagagttatactatggggagtccaaagaactgg
atacggttcctacggaaccggagacataatgtcttagagtccctcaatcacgtagtggtt
gagttacctctttgggttctgtcgaagacgggtcccgaaggagttccaccgacaacatca
cgcatccgagccagatcggaagagcacacgtctgaac
>SRR20668631_Pvivax_Thailand_2016
ttttttgctataatagcaatgcgtgatggaagagtatacctacatccaagcaacacaccc
tagggatgttgtcggtgtagggtattcacccttttacgattaccttccggtactttcgac
gaaagtacaaccggatggaaaaagacttcgtctttataccatcccggagggaaccattct
tcaacggtcccatggaaaacaatccttaggaaagttaccatgggagaagggaggctcctt
ctcgacgagaaggaggaaactccttagagttgtactcacaaagtccttgggcctaaggcc
caccgttgtagacatcctattgacgaggtcaattaggcactttcagcggattgaaggggc
tatcaacgctgtcgtcgacagcttgatatgttccgaccccactatgttcctcctcgaaga
gaaggagaatgcaaacatctttagggacttagtccggaagatgttttatgttggtacttt
caacctcgaccttctggtggatgattggaagaacttctcacgatccctgtttcatcaata
tgctgaaacagaggtcataggtggaagacctactatcagtaggaccaacatctacaagag
actacttggagtctctaccttcaagaatctggactcatctttcagatcattccaggtcct
tggccacctactctcgacgcgccagtttccctttatgggaaaaaggtgtgaagagaaatc
tcttaagagatttgaggaagtagtgacatcccttcacgaagtgaaggcgtcacacctcag
taggatgggagaggccgccttctacataggtagaaagtgccgcctctatcatgttccaca
taatgtggggcatttttccattaacagctcgggagattacgagttctccacctccgaagg
agggaacgccttaggtgttcgaacgttaatgattgaggtcttaggaagaaaatccactat
tgtggaggagatgaccccttggggttttatccaacacaatatggacctcgaaatttggag
atatctctaccgagatactcccattttagagggctccttcctagaacctcttacatcagg
ttttcctaaggaacaacctggccggctgagaggccttgacgaagtcatcggccgtcagct
gatgtatgctgcctggaagaaaagtgtccaagtaccgacggtacgctgtagcacggtagc
cgaaatgggcaacaaagcccgcatcgttactgtgggaccagcctggctgcagatcctgca
ggcgcctttggcacacactttaaaacacatgatgtggaatcacccatcagtgttctccag
ttttcaccggcaggatcaggcttggatggcggtcattatgatctccaaatccaagctgac
gaacttcgacgaagttctatcctccgatttaaaggacgcgacgaacgctcaaggtatcac
cttgactcgtcaccttgtgaggcaatttctaaggggttatggtctaagaccaaatcccta
cgttgacttcgtaatcgatcttattggaccgagagagatcgtcctcccgacgggacgacg
tatcctctcccgaagaggaatcatgatgggcgagcccatggctaagccgtgtctcactct
cctgaacctctgtgtagaatattgcgcgtggcgcaagtataaagttaagtacgaccgggc
aaatctccataggagactcttccatattggaggagacgaccacttagtgatcggaccccg
ggcctatcttaactatatgacaaagttccacctcctatctggttcccaaatagaaggtgg
ggtacatggtacttcccgcatagcggtacgctacgtggagagagtactgttcatagggaa
tttctcgaagaggaagccccatgatcccaagaattatccagaatcgatgattgtggagac
cattaaggtcagaattcttgaacgaggatatttgcttcctattatcaaagataataagaa
cgttgccataggcaaatcctctacaatatcaacctgcttaaaatggatgccgaagcatcc
attgtggccagaatggcataagcagatgataagaggcctattcgtgtcacgaatgggtac
atggctgccgaaccttcggaaacatccaaagtgtttcaacagtatcatgttacccaaatt
cttcgggggctatggcttagccatgtcagacctcgaagaatatacggcctatacaaaagc
ctcccgtccattacagtggatcatcgccgcagtatgtgacgaccatccacaatggaggga
agggatcagagaactttcccggttaaaccggaacctctctaagaggggagacacgaagtg
tctaaagttcgaacaagacatcatcgagcaactcatgatggtcttgaatgatcgtctgag
ctggaagcaactcgaagagaagtttccatctcctcatggtccacgtgggacagtagctga
agcccaaagggcaggctacatgtccataagacgatttgccgatgaggcgacacgaggtgt
cattttccaaaacttagtttcggaacctcataagatctccaactttaacacacaacctta
tagaaaaactatggggattgtatgggaaaagttggaggctcttggcattgataaatgctc
tcgaatcttagattcggaagagtatagatcaacgaagactaaagtaaacgtagattttta
ctttaacacccaagagattacttgtgcagatatagggttctgggacccggataatccgga
gactgagacttgggatttcatagatgttagttttgaaaaactatacactatgaatcttcc
cactctcagaattcccgatagattcctcttccattcgaagaatgaagagttatactatgg
ggagtccaaagaactggatacggttcctacggaaccggagacataatgtcttagagtccc
tcaatcacgtagtggttgagttacctctttgggttctgtcgaagacgggtcccgaaggag
ttccaccgacaacatcacgcatccgagccttcggctcaaaatttgctagaatagcaaggc
gtactcgttgcttttgtgttagacatatgaactaattcccatacgacgtatcggaattag
ttagaccgacggtcttccaacacaatacttaccgaagatggcaaaaccccgattgaccca
atctcgacgtgtcgagagagaaatcgacgaggccgccgaacttacggcaagaattgagaa
agaatttctcaatgtaccttatggcgtccgcttgaaggtgttgaggaacctctgtgttca
aaacggatatagaatgattcctctcacatcaagtgtagtgtcgacgacaccaaggaccct
tccctctgtacctccgaaggaggcggggaggaagaagcctgaccaacctaaggccctgtc
ctggaccaaataccctaagggtatccagattgatcacgcgatgcgtgaaacggcaggtag
actgaaaagggaagaagatcccaaagaggtcgagattctccgagcgaagctcgcagaatt
gaaacttcaaagggacgactttaaaagtcaacttcgcctccgtcggaggcctcccttatc
aggaaaaacaaggaccacttctccaatatccgctgagatcccgaaagatcccaaaggaga
ggatgaaggggaatcgaaaaagactggggacattccacctgaaaggtggtacgacctctg
cagctcttccaatggaaacaaaggatctctgccgaaggcagataacccttagctgcccct
tgaaatttcgcctatccgttttcgaagtgaagaaagagattgacaatctcaaactcgaag
agtctcttcacctcgaccggcgacgccggaggaaccggaaggatttcttccggaggccac
gggacgtcgttcccgacctacgataccgtaggataaatcggaaggagataaaagccttag
gctttttatcccgtctaaaactcgaagagttttctttccgagaatataagttggtgagat
atatttatcttaaaatactaccgagagtggacttagtcctatatcggtatgtacaccaac
ttgtgacatttagtgtcttacaactgttggagacatatttgtctaacagagagctatgct
ctaagctgaactaagttcaggaggcgaagcctctagcgagtataagctctaaagagcacc
ttacgggttcagtcccccctggcaacttcggtaccaggagagcctgtaagaatcgcagtc
acggagggattatcccgaaggattgtgtccgcgacaggatttcgagtcgcatccgagcca
gatcggaagagcacacgtctgaac
>SRR20668632_Pvivax_Thailand_2016
tgctcttccgatcttagcaatgcgtgatggaagagtatacctacatccaagcaacacacc
ctagggatgttgtcggtgtagggtattcacccttttacgattaccttccggtactttcga
cgaaagtacaaccggatggaaaaagacttcgtctttataccatcccggagggaaccattc
ttcaacggtcccatggaaaacaatccttaggaaagttaccatgggagaagggaggctcct
tctcgacgagaaggaggaaactccttagagttgtactcacaaagtccttgggcctaaggc
ccaccgttgtagacatcctattgacgaggtcaattaggcactttcagcggattgaagggg
ctatcaacgctgtcgtcgacagcttgatatgttccgaccccactatgttcctcctcgaag
agaaggagaatgcaaacatctttagggacttagtccggaagatgttttatgttggtactt
tcaacctcgaccttctggtggatgattggaagaacttctcacgatccctgtttcatcaat
atgctgaaacagaggtcataggtggaagacctactatcagtaggaccaacatctacaaga
gactacttggagtctctaccttcaagaatctggactcatctttcagatcattccaggtcc
ttggccacctactctcgacgcgccagtttccctttatgggaaaaaggtgtgaagagaaat
ctcttaagagatttgaggaagtagtgacatcccttcacgaagtgaaggcgtcacacctca
gtaggatgggagaggccgccttctacataggtagaaagtgccgcctctatcatgttccac
ataatgtggggcatttttccattaacagctcgggagattacgagttctccacctccgaag
gagggaacgccttaggtgttcgaacgttaatgattgaggtcttaggaagaaaatccacta
ttgtggaggagatgaccccttggggttttatccaacacaatatggacctcgaaatttgga
gatatctctaccgagatactcccattttagagggctccttcctagaacctcttacatcag
gttttcctaaggaacaacctggccggctgagaggccttgacgaagtcatcggccgtcagc
tgatgtatgctgcctggaagaaaagtgtccaagtaccgacggtacgctgtagcacggtag
ccgaaatgggcaacaaagcccgcatcgttactgtgggaccagcctggctgcagatcctgc
aggcgcctttggcacacactttaaaacacatgatgtggaatcacccatcagtgttctcca
gttttcaccggcaggatcaggcttggatggcggtcattatgatctccaaatccaagctga
cgaacttcgacgaagttctatcctccgatttaaaggacgcgacgaacgctcaaggtatca
ccttgactcgtcaccttgtgaggcaatttctaaggggttatggtctaagaccaaatccct
acgttgacttcgtaatcgatcttattggaccgagagagatcgtcctcccgacgggacgac
gtatcctctcccgaagaggaatcatgatgggcgagcccatggctaagccgtgtctcactc
tcctgaacctctgtgtagaatattgcgcgtggcgcaagtataaagttaagtacgaccggg
caaatctccataggagactcttccatattggaggagacgaccacttagtgatcggacccc
gggcctatcttaactatatgacaaagttccacctcctatctggttcccaaatagaaggtg
gggtacatggtacttcccgcatagcggtacgctacgtggagagagtactgttcataggga
atttctcgaagaggaagccccatgatcccaagaattatccagaatcgatgattgtggaga
ccattaaggtcagaattcttgaacgaggatatttgcttcctattatcaaagataataaga
acgttgccataggcaaatcctctacaatatcaacctgcttaaaatggatgccgaagcatc
cattgtggccagaatggcataagcagatgataagaggcctattcgtgtcacgaatgggta
catggctgccgaaccttcggaaacatccaaagtgtttcaacagtatcatgttacccaaat
tcttcgggggctatggcttagccatgtcagacctcgaagaatatacggcctatacaaaag
cctcccgtccattacagtggatcatcgccgcagtatgtgacgaccatccacaatggaggg
aagggatcagagaactttcccggttaaaccggaacctctctaagaggggagacacgaagt
gtctaaagttcgaacaagacatcatcgagcaactcatgatggtcttgaatgatcgtctga
gctggaagcaactcgaagagaagtttccatctcctcatggtccacgtgggacagtagctg
aagcccaaagggcaggctacatgtccataagacgatttgccgatgaggcgacacgaggtg
tcattttccaaaacttagtttcggaacctcataagatctccaactttaacacacaacctt
atagaaaaactatggggattgtatgggaaaagttggaggctcttggcattgataaatgct
ctcgaatcttagattcggaagagtatagatcaacgaagactaaagtaaacgtagattttt
actttaacacccaagagattacttgtgcagatatagggttctgggacccggataatccgg
agactgagacttgggatttcatagatgttagttttgaaaaactatacactatgaatcttc
ccactctcagaattcccgatagattcctcttccattcgaagaatgaagagttatactatg
gggagtccaaagaactggatacggttcctacggaaccggagacataatgtcttagagtcc
ctcaatcacgtagtggttgagttacctctttgggttctgtcgaagacgggtcccgaagga
gttccaccgacaacatcacgcatccgagccttcggctc
>SRR20668633_Pvivax_Thailand_2016
ttctaaggggttatggtctaagaccaaatccctacgttgacttcgtaatcgatcttgatg
gaagagtatacctacatccaagcaacacaccctagggatgttgtcggtgtagggtattca
cccttttacgattaccttccggtactttcgacgaaagtacaaccggatggaaaaagactt
cgtctttataccatcccggagggaaccattcttcaacggtcccatggaaaacaatcctta
ggaaagttaccatgggagaagggaggctccttctcgacgagaaggaggaaactccttaga
gttgtactcacaaagtccttgggcctaaggcccaccgttgtagacatcctattgacgagg
tcaattaggcactttcagcggattgaaggggctatcaacgctgtcgtcgacagcttgata
tgttccgaccccactatgttcctcctcgaagagaaggagaatgcaaacatctttagggac
ttagtccggaagatgttttatgttggtactttcaacctcgaccttctggtggatgattgg
aagaacttctcacgatccctgtttcatcaatatgctgaaacagaggtcataggtggaaga
cctactatcagtaggaccaacatctacaagagactacttggagtctctaccttcaagaat
ctggactcatctttcagatcattccaggtccttggccacctactctcgacgcgccagttt
ccctttatgggaaaaaggtgtgaagagaaatctcttaagagatttgaggaagtagtgaca
tcccttcacgaagtgaaggcgtcacacctcagtaggatgggagaggccgccttctacata
ggtagaaagtgccgcctctatcatgttccacataatgtggggcatttttccattaacagc
tcgggagattacgagttctccacctccgaaggagggaacgccttaggtgttcgaacgtta
atgattgaggtcttaggaagaaaatccactattgtggaggagatgaccccttggggtttt
atccaacacaatatggacctcgaaatttggagatatctctaccgagatactcccatttta
gagggctccttcctagaacctcttacatcaggttttcctaaggaacaacctggccggctg
agaggccttgacgaagtcatcggccgtcagctgatgtatgctgcctggaagaaaagtgtc
caagtaccgacggtacgctgtagcacggtagccgaaatgggcaacaaagcccgcatcgtt
actgtgggaccagcctggctgcagatcctgcaggcgcctttggcacacactttaaaacac
atgatgtggaatcacccatcagtgttctccagttttcaccggcaggatcaggcttggatg
gcggtcattatgatctccaaatccaagctgacgaacttcgacgaagttctatcctccgat
ttaaaggacgcgacgaacgctcaaggtatcaccttgactcgtcaccttgtgaggcaattt
ctaaggggttatggtctaagaccaaatccctacgttgacttcgtaatcgatcttattgga
ccgagagagatcgtcctcccgacgggacgacgtatcctctcccgaagaggaatcatgatg
ggcgagcccatggctaagccgtgtctcactctcctgaacctctgtgtagaatattgcgcg
tggcgcaagtataaagttaagtacgaccgggcaaatctccataggagactcttccatatt
ggaggagacgaccacttagtgatcggaccccgggcctatcttaactatatgacaaagttc
cacctcctatctggttcccaaatagaaggtggggtacatggtacttcccgcatagcggta
cgctacgtggagagagtactgttcatagggaatttctcgaagaggaagccccatgatccc
aagaattatccagaatcgatgattgtggagaccattaaggtcagaattcttgaacgagga
tatttgcttcctattatcaaagataataagaacgttgccataggcaaatcctctacaata
tcaacctgcttaaaatggatgccgaagcatccattgtggccagaatggcataagcagatg
ataagaggcctattcgtgtcacgaatgggtacatggctgccgaaccttcggaaacatcca
aagtgtttcaacagtatcatgttacccaaattcttcgggggctatggcttagccatgtca
gacctcgaagaatatacggcctatacaaaagcctcccgtccattacagtggatcatcgcc
gcagtatgtgacgaccatccacaatggagggaagggatcagagaactttcccggttaaac
cggaacctctctaagaggggagacacgaagtgtctaaagttcgaacaagacatcatcgag
caactcatgatggtcttgaatgatcgtctgagctggaagcaactcgaagagaagtttcca
tctcctcatggtccacgtgggacagtagctgaagcccaaagggcaggctacatgtccata
agacgatttgccgatgaggcgacacgaggtgtcattttccaaaacttagtttcggaacct
cataagatctccaactttaacacacaaccttatagaaaaactatggggattgtatgggaa
aagttggaggctcttggcattgataaatgctctcgaatcttagattcggaagagtataga
tcaacgaagactaaagtaaacgtagatttttactttaacacccaagagattacttgtgca
gatatagggttctgggacccggataatccggagactgagacttgggatttcatagatgtt
agttttgaaaaactatacactatgaatcttcccactctcagaattcccgatagattcctc
ttccattcgaagaatgaagagttatactatggggagtccaaagaactggatacggttcct
acggaaccggagacataatgtcttagagtccctcaatcacgtagtggttgagttacctct
ttgggttctgtcgaagacgggtcccgaaggagttccaccgacaacatcacgcatccgagc
cttcggctcaaaa
>SRR20668634_Pvivax_Thailand_2016
taatagcaatgcgtgatggaagagtatacctacatccaagcaacacaccctagggatgtt
gtcggtgtagggtattcacccttttacgattaccttccggtactttcgacgaaagtacaa
ccggatggaaaaagacttcgtctttataccatcccggagggaaccattcttcaacggtcc
catggaaaacaatccttaggaaagttaccatgggagaagggaggctccttctcgacgaga
aggaggaaactccttagagttgtactcacaaagtccttgggcctaaggcccaccgttgta
gacatcctattgacgaggtcaattaggcactttcagcggattgaaggggctatcaacgct
gtcgtcgacagcttgatatgttccgaccccactatgttcctcctcgaagagaaggagaat
gcaaacatctttagggacttagtccggaagatgttttatgttggtactttcaacctcgac
cttctggtggatgattggaagaacttctcacgatccctgtttcatcaatatgctgaaaca
gaggtcataggtggaagacctactatcagtaggaccaacatctacaagagactacttgga
gtctctaccttcaagaatctggactcatctttcagatcattccaggtccttggccaccta
ctctcgacgcgccagtttccctttatgggaaaaaggtgtgaagagaaatctcttaagaga
tttgaggaagtagtgacatcccttcacgaagtgaaggcgtcacacctcagtaggatggga
gaggccgccttctacataggtagaaagtgccgcctctatcatgttccacataatgtgggg
catttttccattaacagctcgggagattacgagttctccacctccgaaggagggaacgcc
ttaggtgttcgaacgttaatgattgaggtcttaggaagaaaatccactattgtggaggag
atgaccccttggggttttatccaacacaatatggacctcgaaatttggagatatctctac
cgagatactcccattttagagggctccttcctagaacctcttacatcaggttttcctaag
gaacaacctggccggctgagaggccttgacgaagtcatcggccgtcagctgatgtatgct
gcctggaagaaaagtgtccaagtaccgacggtacgctgtagcacggtagccgaaatgggc
aacaaagcccgcatcgttactgtgggaccagcctggctgcagatcctgcaggcgcctttg
gcacacactttaaaacacatgatgtggaatcacccatcagtgttctccagttttcaccgg
caggatcaggcttggatggcggtcattatgatctccaaatccaagctgacgaacttcgac
gaagttctatcctccgatttaaaggacgcgacgaacgctcaaggtatcaccttgactcgt
caccttgtgaggcaatttctaaggggttatggtctaagaccaaatccctacgttgacttc
gtaatcgatcttattggaccgagagagatcgtcctcccgacgggacgacgtatcctctcc
cgaagaggaatcatgatgggcgagcccatggctaagccgtgtctcactctcctgaacctc
tgtgtagaatattgcgcgtggcgcaagtataaagttaagtacgaccgggcaaatctccat
aggagactcttccatattggaggagacgaccacttagtgatcggaccccgggcctatctt
aactatatgacaaagttccacctcctatctggttcccaaatagaaggtggggtacatggt
acttcccgcatagcggtacgctacgtggagagagtactgttcatagggaatttctcgaag
aggaagccccatgatcccaagaattatccagaatcgatgattgtggagaccattaaggtc
agaattcttgaacgaggatatttgcttcctattatcaaagataataagaacgttgccata
ggcaaatcctctacaatatcaacctgcttaaaatggatgccgaagcatccattgtggcca
gaatggcataagcagatgataagaggcctattcgtgtcacgaatgggtacatggctgccg
aaccttcggaaacatccaaagtgtttcaacagtatcatgttacccaaattcttcgggggc
tatggcttagccatgtcagacctcgaagaatatacggcctatacaaaagcctcccgtcca
ttacagtggatcatcgccgcagtatgtgacgaccatccacaatggagggaagggatcaga
gaactttcccggttaaaccggaacctctctaagaggggagacacgaagtgtctaaagttc
gaacaagacatcatcgagcaactcatgatggtcttgaatgatcgtctgagctggaagcaa
ctcgaagagaagtttccatctcctcatggtccacgtgggacagtagctgaagcccaaagg
gcaggctacatgtccataagacgatttgccgatgaggcgacacgaggtgtcattttccaa
aacttagtttcggaacctcataagatctccaactttaacacacaaccttatagaaaaact
atggggattgtatgggaaaagttggaggctcttggcattgataaatgctctcgaatctta
gattcggaagagtatagatcaacgaagactaaagtaaacgtagatttttactttaacacc
caagagattacttgtgcagatatagggttctgggacccggataatccggagactgagact
tgggatttcatagatgttagttttgaaaaactatacactatgaatcttcccactctcaga
attcccgatagattcctcttccattcgaagaatgaagagttatactatggggagtccaaa
gaactggatacggttcctacggaaccggagacataatgtcttagagtccctcaatcacgt
agtggttgagttacctctttgggttctgtcgaagacgggtcccgaaggagttccaccgac
aacatcacgcatccgagccttcggctcaaaaa
>SRR20668635_Pvivax_Thailand_2016
atctaatagcaatgcgtgatggaagagtatacctacatccaagcaacacaccctagggat
gttgtcggtgtagggtattcacccttttacgattaccttccggtactttcgacgaaagta
caaccggatggaaaaagacttcgtctttataccatcccggagggaaccattcttcaacgg
tcccatggaaaacaatccttaggaaagttaccatgggagaagggaggctccttctcgacg
agaaggaggaaactccttagagttgtactcacaaagtccttgggcctaaggcccaccgtt
gtagacatcctattgacgaggtcaattaggcactttcagcggattgaaggggctatcaac
gctgtcgtcgacagcttgatatgttccgaccccactatgttcctcctcgaagagaaggag
aatgcaaacatctttagggacttagtccggaagatgttttatgttggtactttcaacctc
gaccttctggtggatgattggaagaacttctcacgatccctgtttcatcaatatgctgaa
acagaggtcataggtggaagacctactatcagtaggaccaacatctacaagagactactt
ggagtctctaccttcaagaatctggactcatctttcagatcattccaggtccttggccac
ctactctcgacgcgccagtttccctttatgggaaaaaggtgtgaagagaaatctcttaag
agatttgaggaagtagtgacatcccttcacgaagtgaaggcgtcacacctcagtaggatg
ggagaggccgccttctacataggtagaaagtgccgcctctatcatgttccacataatgtg
gggcatttttccattaacagctcgggagattacgagttctccacctccgaaggagggaac
gccttaggtgttcgaacgttaatgattgaggtcttaggaagaaaatccactattgtggag
gagatgaccccttggggttttatccaacacaatatggacctcgaaatttggagatatctc
taccgagatactcccattttagagggctccttcctagaacctcttacatcaggttttcct
aaggaacaacctggccggctgagaggccttgacgaagtcatcggccgtcagctgatgtat
gctgcctggaagaaaagtgtccaagtaccgacggtacgctgtagcacggtagccgaaatg
ggcaacaaagcccgcatcgttactgtgggaccagcctggctgcagatcctgcaggcgcct
ttggcacacactttaaaacacatgatgtggaatcacccatcagtgttctccagttttcac
cggcaggatcaggcttggatggcggtcattatgatctccaaatccaagctgacgaacttc
gacgaagttctatcctccgatttaaaggacgcgacgaacgctcaaggtatcaccttgact
cgtcaccttgtgaggcaatttctaaggggttatggtctaagaccaaatccctacgttgac
ttcgtaatcgatcttattggaccgagagagatcgtcctcccgacgggacgacgtatcctc
tcccgaagaggaatcatgatgggcgagcccatggctaagccgtgtctcactctcctgaac
ctctgtgtagaatattgcgcgtggcgcaagtataaagttaagtacgaccgggcaaatctc
cataggagactcttccatattggaggagacgaccacttagtgatcggaccccgggcctat
cttaactatatgacaaagttccacctcctatctggttcccaaatagaaggtggggtacat
ggtacttcccgcatagcggtacgctacgtggagagagtactgttcatagggaatttctcg
aagaggaagccccatgatcccaagaattatccagaatcgatgattgtggagaccattaag
gtcagaattcttgaacgaggatatttgcttcctattatcaaagataataagaacgttgcc
ataggcaaatcctctacaatatcaacctgcttaaaatggatgccgaagcatccattgtgg
ccagaatggcataagcagatgataagaggcctattcgtgtcacgaatgggtacatggctg
ccgaaccttcggaaacatccaaagtgtttcaacagtatcatgttacccaaattcttcggg
ggctatggcttagccatgtcagacctcgaagaatatacggcctatacaaaagcctcccgt
ccattacagtggatcatcgccgcagtatgtgacgaccatccacaatggagggaagggatc
agagaactttcccggttaaaccggaacctctctaagaggggagacacgaagtgtctaaag
ttcgaacaagacatcatcgagcaactcatgatggtcttgaatgatcgtctgagctggaag
caactcgaagagaagtttccatctcctcatggtccacgtgggacagtagctgaagcccaa
agggcaggctacatgtccataagacgatttgccgatgaggcgacacgaggtgtcattttc
caaaacttagtttcggaacctcataagatctccaactttaacacacaaccttatagaaaa
actatggggattgtatgggaaaagttggaggctcttggcattgataaatgctctcgaatc
ttagattcggaagagtatagatcaacgaagactaaagtaaacgtagatttttactttaac
acccaagagattacttgtgcagatatagggttctgggacccggataatccggagactgag
acttgggatttcatagatgttagttttgaaaaactatacactatgaatcttcccactctc
agaattcccgatagattcctcttccattcgaagaatgaagagttatactatggggagtcc
aaagaactggatacggttcctacggaaccggagacataatgtcttagagtccctcaatca
cgtagtggttgagttacctctttgggttctgtcgaagacgggtcccgaaggagttccacc
gacaacatcacgcatccgaga
>SRR20668636_Pvivax_Thailand_2016
tgcgtgatggaagagtatacctacatccaagcaacacaccctagggatgttgtcggtgta
gggtattcacccttttacgattaccttccggtactttcgacgaaagtacaaccggatgga
aaaagacttcgtctttataccatcccggagggaaccattcttcaacggtcccatggaaaa
caatccttaggaaagttaccatgggagaagggaggctccttctcgacgagaaggaggaaa
ctccttagagttgtactcacaaagtccttgggcctaaggcccaccgttgtagacatccta
ttgacgaggtcaattaggcactttcagcggattgaaggggctatcaacgctgtcgtcgac
agcttgatatgttccgaccccactatgttcctcctcgaagagaaggagaatgcaaacatc
tttagggacttagtccggaagatgttttatgttggtactttcaacctcgaccttctggtg
gatgattggaagaacttctcacgatccctgtttcatcaatatgctgaaacagaggtcata
ggtggaagacctactatcagtaggaccaacatctacaagagactacttggagtctctacc
ttcaagaatctggactcatctttcagatcattccaggtccttggccacctactctcgacg
cgccagtttccctttatgggaaaaaggtgtgaagagaaatctcttaagagatttgaggaa
gtagtgacatcccttcacgaagtgaaggcgtcacacctcagtaggatgggagaggccgcc
ttctacataggtagaaagtgccgcctctatcatgttccacataatgtggggcatttttcc
attaacagctcgggagattacgagttctccacctccgaaggagggaacgccttaggtgtt
cgaacgttaatgattgaggtcttaggaagaaaatccactattgtggaggagatgacccct
tggggttttatccaacacaatatggacctcgaaatttggagatatctctaccgagatact
cccattttagagggctccttcctagaacctcttacatcaggttttcctaaggaacaacct
ggccggctgagaggccttgacgaagtcatcggccgtcagctgatgtatgctgcctggaag
aaaagtgtccaagtaccgacggtacgctgtagcacggtagccgaaatgggcaacaaagcc
cgcatcgttactgtgggaccagcctggctgcagatcctgcaggcgcctttggcacacact
ttaaaacacatgatgtggaatcacccatcagtgttctccagttttcaccggcaggatcag
gcttggatggcggtcattatgatctccaaatccaagctgacgaacttcgacgaagttcta
tcctccgatttaaaggacgcgacgaacgctcaaggtatcaccttgactcgtcaccttgtg
aggcaatttctaaggggttatggtctaagaccaaatccctacgttgacttcgtaatcgat
cttattggaccgagagagatcgtcctcccgacgggacgacgtatcctctcccgaagagga
atcatgatgggcgagcccatggctaagccgtgtctcactctcctgaacctctgtgtagaa
tattgcgcgtggcgcaagtataaagttaagtacgaccgggcaaatctccataggagactc
ttccatattggaggagacgaccacttagtgatcggaccccgggcctatcttaactatatg
acaaagttccacctcctatctggttcccaaatagaaggtggggtacatggtacttcccgc
atagcggtacgctacgtggagagagtactgttcatagggaatttctcgaagaggaagccc
catgatcccaagaattatccagaatcgatgattgtggagaccattaaggtcagaattctt
gaacgaggatatttgcttcctattatcaaagataataagaacgttgccataggcaaatcc
tctacaatatcaacctgcttaaaatggatgccgaagcatccattgtggccagaatggcat
aagcagatgataagaggcctattcgtgtcacgaatgggtacatggctgccgaaccttcgg
aaacatccaaagtgtttcaacagtatcatgttacccaaattcttcgggggctatggctta
gccatgtcagacctcgaagaatatacggcctatacaaaagcctcccgtccattacagtgg
atcatcgccgcagtatgtgacgaccatccacaatggagggaagggatcagagaactttcc
cggttaaaccggaacctctctaagaggggagacacgaagtgtctaaagttcgaacaagac
atcatcgagcaactcatgatggtcttgaatgatcgtctgagctggaagcaactcgaagag
aagtttccatctcctcatggtccacgtgggacagtagctgaagcccaaagggcaggctac
atgtccataagacgatttgccgatgaggcgacacgaggtgtcattttccaaaacttagtt
tcggaacctcataagatctccaactttaacacacaaccttatagaaaaactatggggatt
gtatgggaaaagttggaggctcttggcattgataaatgctctcgaatcttagattcggaa
gagtatagatcaacgaagactaaagtaaacgtagatttttactttaacacccaagagatt
acttgtgcagatatagggttctgggacccggataatccggagactgagacttgggatttc
atagatgttagttttgaaaaactatacactatgaatcttcccactctcagaattcccgat
agattcctcttccattcgaagaatgaagagttatactatggggagtccaaagaactggat
acggttcctacggaaccggagacataatgtcttagagtccctcaatcacgtagtggttga
gttacctctttgggttctgtcgaagacgggtcccgaaggagttccaccgacaacatcacg
catccgagccttcggctcaaa
>SRR20668637_Pvivax_Thailand_2016
tgcgtgatggaagagtatacctacatccaagcaacacaccctagggatgttgtcggtgta
gggtattcacccttttacgattaccttccggtactttcgacgaaagtacaaccggatgga
aaaagacttcgtctttataccatcccggagggaaccattcttcaacggtcccatggaaaa
caatccttaggaaagttaccatgggagaagggaggctccttctcgacgagaaggaggaaa
ctccttagagttgtactcacaaagtccttgggcctaaggcccaccgttgtagacatccta
ttgacgaggtcaattaggcactttcagcggattgaaggggctatcaacgctgtcgtcgac
agcttgatatgttccgaccccactatgttcctcctcgaagagaaggagaatgcaaacatc
tttagggacttagtccggaagatgttttatgttggtactttcaacctcgaccttctggtg
gatgattggaagaacttctcacgatccctgtttcatcaatatgctgaaacagaggtcata
ggtggaagacctactatcagtaggaccaacatctacaagagactacttggagtctctacc
ttcaagaatctggactcatctttcagatcattccaggtccttggccacctactctcgacg
cgccagtttccctttatgggaaaaaggtgtgaagagaaatctcttaagagatttgaggaa
gtagtgacatcccttcacgaagtgaaggcgtcacacctcagtaggatgggagaggccgcc
ttctacataggtagaaagtgccgcctctatcatgttccacataatgtggggcatttttcc
attaacagctcgggagattacgagttctccacctccgaaggagggaacgccttaggtgtt
cgaacgttaatgattgaggtcttaggaagaaaatccactattgtggaggagatgacccct
tggggttttatccaacacaatatggacctcgaaatttggagatatctctaccgagatact
cccattttagagggctccttcctagaacctcttacatcaggttttcctaaggaacaacct
ggccggctgagaggccttgacgaagtcatcggccgtcagctgatgtatgctgcctggaag
aaaagtgtccaagtaccgacggtacgctgtagcacggtagccgaaatgggcaacaaagcc
cgcatcgttactgtgggaccagcctggctgcagatcctgcaggcgcctttggcacacact
ttaaaacacatgatgtggaatcacccatcagtgttctccagttttcaccggcaggatcag
gcttggatggcggtcattatgatctccaaatccaagctgacgaacttcgacgaagttcta
tcctccgatttaaaggacgcgacgaacgctcaaggtatcaccttgactcgtcaccttgtg
aggcaatttctaaggggttatggtctaagaccaaatccctacgttgacttcgtaatcgat
cttattggaccgagagagatcgtcctcccgacgggacgacgtatcctctcccgaagagga
atcatgatgggcgagcccatggctaagccgtgtctcactctcctgaacctctgtgtagaa
tattgcgcgtggcgcaagtataaagttaagtacgaccgggcaaatctccataggagactc
ttccatattggaggagacgaccacttagtgatcggaccccgggcctatcttaactatatg
acaaagttccacctcctatctggttcccaaatagaaggtggggtacatggtacttcccgc
atagcggtacgctacgtggagagagtactgttcatagggaatttctcgaagaggaagccc
catgatcccaagaattatccagaatcgatgattgtggagaccattaaggtcagaattctt
gaacgaggatatttgcttcctattatcaaagataataagaacgttgccataggcaaatcc
tctacaatatcaacctgcttaaaatggatgccgaagcatccattgtggccagaatggcat
aagcagatgataagaggcctattcgtgtcacgaatgggtacatggctgccgaaccttcgg
aaacatccaaagtgtttcaacagtatcatgttacccaaattcttcgggggctatggctta
gccatgtcagacctcgaagaatatacggcctatacaaaagcctcccgtccattacagtgg
atcatcgccgcagtatgtgacgaccatccacaatggagggaagggatcagagaactttcc
cggttaaaccggaacctctctaagaggggagacacgaagtgtctaaagttcgaacaagac
atcatcgagcaactcatgatggtcttgaatgatcgtctgagctggaagcaactcgaagag
aagtttccatctcctcatggtccacgtgggacagtagctgaagcccaaagggcaggctac
atgtccataagacgatttgccgatgaggcgacacgaggtgtcattttccaaaacttagtt
tcggaacctcataagatctccaactttaacacacaaccttatagaaaaactatggggatt
gtatgggaaaagttggaggctcttggcattgataaatgctctcgaatcttagattcggaa
gagtatagatcaacgaagactaaagtaaacgtagatttttactttaacacccaagagatt
acttgtgcagatatagggttctgggacccggataatccggagactgagacttgggatttc
atagatgttagttttgaaaaactatacactatgaatcttcccactctcagaattcccgat
agattcctcttccattcgaagaatgaagagttatactatggggagtccaaagaactggat
acggttcctacggaaccggagacataatgtcttagagtccctcaatcacgtagtggttga
gttacctctttgggttctgtcgaagacgggtcccgaaggagttccaccgacaacatcacg
catccgagccttcggctcaaa
>SRR20668638_Pvivax_Thailand_2016
ctcctcatggtccacgtgggacagtagctgaagcccaaagggcaggctacatgtccataa
gacgatttgccgatgaggcgacacgaggtgtcattttccaaaacttagtttcggaacctc
ataagatctccaactttaacacacaaccttatagaaaaactatggggattgtatgggaaa
agttggaggctcttggcattgataaatgctctcgaatcttagattcggaagagtatagat
caacgaagactaaagtaaacgtagatttttactttaacacccaagagattacttgtgcag
atatagggttctgggacccggataatccggagactgagacttgggatttcatagatgtta
gttttgaaaaactatacactatgaatcttcccactctcagaattcccgatagattcctct
tccattcgaagaatgaagagttatactatggggagtccaaagaactggatacggttccta
cggaaccggagacataatgtcttagagtccctcaatcacgtagtggttgagttacctctt
tgggttctgtcgaagacgggtcccgaaggagttccaccgacaacatcacgcatccgagcc
ttcggctcaaaaaatttgctataatagcaatgcgtgatggaagagtatacctacatccaa
gcaacacaccctagggatgttgtcggtgtagggtattcacccttttacgattaccttccg
gtactttcgacgaaagtacaaccggatggaaaaagacttcgtctttataccatcccggag
ggaaccattcttcaacggtcccatggaaaacaatccttaggaaagttaccatgggagaag
ggaggctccttctcgacgagaaggaggaaactccttagagttgtactcacaaagtccttg
ggcctaaggcccaccgttgtagacatcctattgacgaggtcaattaggcactttcagcgg
attgaaggggctatcaacgctgtcgtcgacagcttgatatgttccgaccccactatgttc
ctcctcgaagagaaggagaatgcaaacatctttagggacttagtccggaagatgttttat
gttggtactttcaacctcgaccttctggtggatgattggaagaacttctcacgatccctg
tttcatcaatatgctgaaacagaggtcataggtggaagacctactatcagtaggaccaac
atctacaagagactacttggagtctctaccttcaagaatctggactcatctttcagatca
ttccaggtccttggccacctactctcgacgcgccagtttccctttatgggaaaaaggtgt
gaagagaaatctcttaagagatttgaggaagtagtgacatcccttcacgaagtgaaggcg
tcacacctcagtaggatgggagaggccgccttctacataggtagaaagtgccgcctctat
catgttccacataatgtggggcatttttccattaacagctcgggagattacgagttctcc
acctccgaaggagggaacgccttaggtgttcgaacgttaatgattgaggtcttaggaaga
aaatccactattgtggaggagatgaccccttggggttttatccaacacaatatggacctc
gaaatttggagatatctctaccgagatactcccattttagagggctccttcctagaacct
cttacatcaggttttcctaaggaacaacctggccggctgagaggccttgacgaagtcatc
ggccgtcagctgatgtatgctgcctggaagaaaagtgtccaagtaccgacggtacgctgt
agcacggtagccgaaatgggcaacaaagcccgcatcgttactgtgggaccagcctggctg
cagatcctgcaggcgcctttggcacacactttaaaacacatgatgtggaatcacccatca
gtgttctccagttttcaccggcaggatcaggcttggatggcggtcattatgatctccaaa
tccaagctgacgaacttcgacgaagttctatcctccgatttaaaggacgcgacgaacgct
caaggtatcaccttgactcgtcaccttgtgaggcaatttctaaggggttatggtctaaga
ccaaatccctacgttgacttcgtaatcgatcttattggaccgagagagatcgtcctcccg
acgggacgacgtatcctctcccgaagaggaatcatgatgggcgagcccatggctaagccg
tgtctcactctcctgaacctctgtgtagaatattgcgcgtggcgcaagtataaagttaag
tacgaccgggcaaatctccataggagactcttccatattggaggagacgaccacttagtg
atcggaccccgggcctatcttaactatatgacaaagttccacctcctatctggttcccaa
atagaaggtggggtacatggtacttcccgcatagcggtacgctacgtggagagagtactg
ttcatagggaatttctcgaagaggaagccccatgatcccaagaattatccagaatcgatg
attgtggagaccattaaggtcagaattcttgaacgaggatatttgcttcctattatcaaa
gataataagaacgttgccataggcaaatcctctacaatatcaacctgcttaaaatggatg
ccgaagcatccattgtggccagaatggcataagcagatgataagaggcctattcgtgtca
cgaatgggtacatggctgccgaaccttcggaaacatccaaagtgtttcaacagtatcatg
ttacccaaattcttcgggggctatggcttagccatgtcagacctcgaagaatatacggcc
tatacaaaagcctcccgtccattacagtggatcatcgccgcagtatgtgacgaccatcca
caatggagggaagggatcagagaactttcccggttaaaccggaacctctctaagagggga
gacacgaagtgtctaaagttcgaacaagacatcatcgagcaactcatgatggtcttgaat
gatcgtctgagctggaagcaactcgaagagaagtttccatctcctcatggtccacgtggg
acagtagctgaagcccaaagggcaggctacatgtccataagacgatttgccgatgaggcg
acacgaggtgtcattttcc
>SRR20668639_Pvivax_Thailand_2016
tgcgtgatggaagagtatacctacatccaagcaacacaccctagggatgttgtcggtgta
gggtattcacccttttacgattaccttccggtactttcgacgaaagtacaaccggatgga
aaaagacttcgtctttataccatcccggagggaaccattcttcaacggtcccatggaaaa
caatccttaggaaagttaccatgggagaagggaggctccttctcgacgagaaggaggaaa
ctccttagagttgtactcacaaagtccttgggcctaaggcccaccgttgtagacatccta
ttgacgaggtcaattaggcactttcagcggattgaaggggctatcaacgctgtcgtcgac
agcttgatatgttccgaccccactatgttcctcctcgaagagaaggagaatgcaaacatc
tttagggacttagtccggaagatgttttatgttggtactttcaacctcgaccttctggtg
gatgattggaagaacttctcacgatccctgtttcatcaatatgctgaaacagaggtcata
ggtggaagacctactatcagtaggaccaacatctacaagagactacttggagtctctacc
ttcaagaatctggactcatctttcagatcattccaggtccttggccacctactctcgacg
cgccagtttccctttatgggaaaaaggtgtgaagagaaatctcttaagagatttgaggaa
gtagtgacatcccttcacgaagtgaaggcgtcacacctcagtaggatgggagaggccgcc
ttctacataggtagaaagtgccgcctctatcatgttccacataatgtggggcatttttcc
attaacagctcgggagattacgagttctccacctccgaaggagggaacgccttaggtgtt
cgaacgttaatgattgaggtcttaggaagaaaatccactattgtggaggagatgacccct
tggggttttatccaacacaatatggacctcgaaatttggagatatctctaccgagatact
cccattttagagggctccttcctagaacctcttacatcaggttttcctaaggaacaacct
ggccggctgagaggccttgacgaagtcatcggccgtcagctgatgtatgctgcctggaag
aaaagtgtccaagtaccgacggtacgctgtagcacggtagccgaaatgggcaacaaagcc
cgcatcgttactgtgggaccagcctggctgcagatcctgcaggcgcctttggcacacact
ttaaaacacatgatgtggaatcacccatcagtgttctccagttttcaccggcaggatcag
gcttggatggcggtcattatgatctccaaatccaagctgacgaacttcgacgaagttcta
tcctccgatttaaaggacgcgacgaacgctcaaggtatcaccttgactcgtcaccttgtg
aggcaatttctaaggggttatggtctaagaccaaatccctacgttgacttcgtaatcgat
cttattggaccgagagagatcgtcctcccgacgggacgacgtatcctctcccgaagagga
atcatgatgggcgagcccatggctaagccgtgtctcactctcctgaacctctgtgtagaa
tattgcgcgtggcgcaagtataaagttaagtacgaccgggcaaatctccataggagactc
ttccatattggaggagacgaccacttagtgatcggaccccgggcctatcttaactatatg
acaaagttccacctcctatctggttcccaaatagaaggtggggtacatggtacttcccgc
atagcggtacgctacgtggagagagtactgttcatagggaatttctcgaagaggaagccc
catgatcccaagaattatccagaatcgatgattgtggagaccattaaggtcagaattctt
gaacgaggatatttgcttcctattatcaaagataataagaacgttgccataggcaaatcc
tctacaatatcaacctgcttaaaatggatgccgaagcatccattgtggccagaatggcat
aagcagatgataagaggcctattcgtgtcacgaatgggtacatggctgccgaaccttcgg
aaacatccaaagtgtttcaacagtatcatgttacccaaattcttcgggggctatggctta
gccatgtcagacctcgaagaatatacggcctatacaaaagcctcccgtccattacagtgg
atcatcgccgcagtatgtgacgaccatccacaatggagggaagggatcagagaactttcc
cggttaaaccggaacctctctaagaggggagacacgaagtgtctaaagttcgaacaagac
atcatcgagcaactcatgatggtcttgaatgatcgtctgagctggaagcaactcgaagag
aagtttccatctcctcatggtccacgtgggacagtagctgaagcccaaagggcaggctac
atgtccataagacgatttgccgatgaggcgacacgaggtgtcattttccaaaacttagtt
tcggaacctcataagatctccaactttaacacacaaccttatagaaaaactatggggatt
gtatgggaaaagttggaggctcttggcattgataaatgctctcgaatcttagattcggaa
gagtatagatcaacgaagactaaagtaaacgtagatttttactttaacacccaagagatt
acttgtgcagatatagggttctgggacccggataatccggagactgagacttgggatttc
atagatgttagttttgaaaaactatacactatgaatcttcccactctcagaattcccgat
agattcctcttccattcgaagaatgaagagttatactatggggagtccaaagaactggat
acggttcctacggaaccggagacataatgtcttagagtccctcaatcacgtagtggttga
gttacctctttgggttctgtcgaagacgggtcccgaaggagttccaccgacaacatcacg
catccgagccttcggctcaaaaaatttgctagaatagcaaggcgtactcgttgcttttgt
gttagacatatgaactaattcccatacgacgtatcggaattagttagaccgacggtcttc
caacacaatacttaccgaagatggcaaaaccccgattgacccaatctcgacgtgtcgaga
gagaaatcgacgaggccgccgaacttacggcaagaattgagaaagaatttctcaatgtac
cttatggcgtccgcttgaaggtgttgaggaacctctgtgttcaaaacggatatagaatga
ttcctctcacatcaagtgtagtgtcgacgacaccaaggacccttccctctgtacctccga
aggaggcggggaggaagaagcctgaccaacctaaggccctgtcctggaccaaatacccta
agggtatccagattgatcacgcgatgcgtgaaacggcaggtagactgaaaagggaagaag
atcccaaagaggtcgagattctccgagcgaagctcgcagaattgaaacttcaaagggacg
actttaaaagtcaacttcgcctccgtcggaggcctcccttatcaggaaaaacaaggacca
cttctccaatatccgctgagatcccgaaagatcccaaaggagaggatgaaggggaatcga
aaaagactggggacattccacctgaaaggtggtacgacctctgcagctcttccaatggaa
acaaaggatctctgccgaaggcagataacccttagctgccccttgaaatttcgcctatcc
gttttcgaagtgaagaaagagattgacaatctcaaactcgaagagtctcttcacctcgac
cggcgacgccggaggaaccggaaggatttcttccggaggccacgggacgtcgttcccgac
ctacgataccgtaggataaatcggaaggagataaaagccttaggctttttatcccgtcta
aaactcgaagagttttctttccgagaatataagttggtgagatatatttatcttaaaata
ctaccgagagtggacttagtcctatatcggtatgtacaccaacttgtgacatttagtgtc
ttacaactgttggagacatatttgtctaacagagagctatgctctaagctgaactaagtt
caggaggcgaagcctctagcgagtataagctctaaagagcaccttacgggttcagtcccc
cctggcaacttcggtaccaggagagcctgtaagaatcgcagtcacggagggattatcccg
aaggattgtgtccgcgacaggatttcgagtcgcatccgagccttcggc
>SRR20668640_Pvivax_Thailand_2016
tcttccgatcagcaatgcgtgatggaagagtatacctacatccaagcaacacaccctagg
gatgttgtcggtgtagggtattcacccttttacgattaccttccgatactttcgacgaaa
gtacaaccggatggaaaaagacttcgtctttataccatcccggaaggaaccatacttcaa
cgatcccatggtggacaatccttaggaaagctaccatgggagcagggaggctccttctcg
acgagaaggaggaaactccttagagttgtactcacaaagtccttgggcctacggcccacc
gtcgttgatatcctgttgacgaggtcaattaggcattttcaacggatagagggagccatc
aatgctgtcgtagacagtttggtgtgctctgaccccaccatgttcctcctcgaagagaag
gaaaatgcaaacatcttcagggacttagtccggaagatgttttatgttggtactttcaat
ctcgaccttctggtggatgattggaagaacttctcccgatctctatttcatcaatatgct
gaaacggaggtcataggtgggagacctactatcagtaggaccaacatctataagagactt
cttggagtctctaccttcaagaatctggactcatctttcagatcattccaaattcttggc
cacctactctctacacgccaatttccctttatgggaaagcggtgtgaagagaaatctctt
aagaggtttgaggaagttgtgacttccctccacgaagtgaaggcgtcacacctcagtagg
atgggagaggccgccttctacataggtagaaagtgccgcctctatcatgtcccacataat
gtaggacatttctccattaatagttcgggagattatgaattctccacctccgaaggaggg
aacgccttaggtgttcgaacattaatgatcgaggtattgggaaggaagtctaatatcgcg
gaggagatgaccccttggggttatatccaacacgatgtgaaccttgagatttggaggtat
ctctatagggatacccccattctcgagggttccttccttgaacctcttacttcaggtttt
ccgaaggaacaacctggtcgcatgaggggccttgacgaagtcattggtcgccaactcatg
tatgctgcctggaagaaaagtgtccaagtacctacggtacgctgtagcacggtggccgag
atgggtaataaagcccgtatcgttaccgtgggtccagcatggctgcagatcctgcaggca
cctttggcgcacactttaaaacacatgatgtggaatcacccatctgtattctccagtttt
catcggcaggatcaagcttggatggcggtcataatgatctccaagtccaagttgtcgaac
ttcgacgaagttctgtcctccgatttaaaggacgcgacgaatgctcaaggtatcaccttg
actcgtcaccttgtgaggcaatttctaaggggttacggtctacgaccaaatccctacgtt
gacttcgtaatcgatcttattggacctcgagagattgtcctcccgacgggacgacgtatt
ctctcgcgcagaggtgtcatgatgggtgaacccatggcgaagccatgtctcacacttctg
aacctctgtgtggaatattgcgcgtggcgcaagtataaagttaagcacgaccgagcgaac
ctccatcggaggctcttccatattggaggagacgatcacttagtggtcggtcctcggccc
tatcttaactatatgactaagtaccatcttctgtctggttcccagatagaaggtggagta
cacgggacctctcgtatagcggtccgctacgtagagagggtactattcatagggaatttc
tcgaagaggaaaccccatgatcccaagaattatccagaatcgatgattgtggagaccata
aaggtcagaattcttgagcgaggatatctacttcctattatcaaagataataagaatgtt
gccataggcaaatcctcaacaatatcagcctgtttgaagtggatgcctaaacatccacta
tggccagagtggcacaaacagatgataagaggcctattcgtgtcacgaatgggggcatgg
ctaccgaaccttcgaaaacatccgaagtgtttcaatagtattatgcttcccaaattcttc
gggggctatggcttagccatgtcagacctcgaagaatatacggcctatacaaaagcctcc
cgaccattgcagtggatcatcgccgcagtatgtgacgaccacccccaatggagggaaggg
atcagagaactttcccggttaaaccggaacctctcgaagaggggagacacgaagtgtcta
aagttcgaacaagacatcattgagcaactcatgatggtcttgaatgatcgtctgagttgg
aaacagctcgaagagaagtttccatctcctcatggtccacgagggacagtagcagaggcc
caacgggcgggctacatgtccataagacgatttgccgatgaggcgacacgaggtgtcatt
ttccaaaacttagtttcggaacctcataagatctccaattttaacacgcaaccctataga
aaaactatgggaattgtgtgggaaaaattggaggcccttggcattgataaatgctcacga
atcttagattctgatgagtatcgatcaacgaaggctaaagtaaacgtagatttttacttt
aacacccaagagattacttgtgcagatatagggttctgggacccggagaatccggagact
gagacttgggagtttattgatgttagtttcgaaaaactatacaccatgaaccttccaact
ctcagaattcccgatagattcctctttcattcgaagaatgaagagttatactatggggag
tccaaagaactggacacggttcctacggaaccggagacataatgtcttagagtcctctag
tcactaagtggctggattacctctttgggttctgtcgaagacgggtcccgaaggagttcc
accgacaacatcacgcatccgagccttcggctcaaa
>SRR20668641_Pvivax_Thailand_2016
ttccgatcagcaatgcgtgatggaagagtatacctacatccaagcaacacaccctaggga
tgttgtcggtgtagggtattcacccttttacgattaccttccgatactttcgacgaaagt
acaaccggatggaaaaagacttcgtctttataccatcccggaaggaaccatacttcaacg
atcccatggtggacaatccttaggaaagctaccatgggagcagggaggctccttctcgac
gagaaggaggaaactccttagagttgtactcacaaagtccttgggcctacggcccaccgt
cgttgatatcctgttgacgaggtcaattaggcattttcaacggatagagggagccatcaa
tgctgtcgtagacagtttggtgtgctctgaccccaccatgttcctcctcgaagagaagga
aaatgcaaacatcttcagggacttagtccggaagatgttttatgttggtactttcaatct
cgaccttctggtggatgattggaagaacttctcccgatctctatttcatcaatatgctga
aacggaggtcataggtgggagacctactatcagtaggaccaacatctataagagacttct
tggagtctctaccttcaagaatctggactcatctttcagatcattccaaattcttggcca
cctactctctacacgccaatttccctttatgggaaagcggtgtgaagagaaatctcttaa
gaggtttgaggaagttgtgacttccctccacgaagtgaaggcgtcacacctcagtaggat
gggagaggccgccttctacataggtagaaagtgccgcctctatcatgtcccacataatgt
aggacatttctccattaatagttcgggagattatgaattctccacctccgaaggagggaa
cgccttaggtgttcgaacattaatgatcgaggtattgggaaggaagtctaatatcgcgga
ggagatgaccccttggggttatatccaacacgatgtgaaccttgagatttggaggtatct
ctatagggatacccccattctcgagggttccttccttgaacctcttacttcaggttttcc
gaaggaacaacctggtcgcatgaggggccttgacgaagtcattggtcgccaactcatgta
tgctgcctggaagaaaagtgtccaagtacctacggtacgctgtagcacggtggccgagat
gggtaataaagcccgtatcgttaccgtgggtccagcatggctgcagatcctgcaggcacc
tttggcgcacactttaaaacacatgatgtggaatcacccatctgtattctccagttttca
tcggcaggatcaagcttggatggcggtcataatgatctccaagtccaagttgtcgaactt
cgacgaagttctgtcctccgatttaaaggacgcgacgaatgctcaaggtatcaccttgac
tcgtcaccttgtgaggcaatttctaaggggttacggtctacgaccaaatccctacgttga
cttcgtaatcgatcttattggacctcgagagattgtcctcccgacgggacgacgtattct
ctcgcgcagaggtgtcatgatgggtgaacccatggcgaagccatgtctcacacttctgaa
cctctgtgtggaatattgcgcgtggcgcaagtataaagttaagcacgaccgagcgaacct
ccatcggaggctcttccatattggaggagacgatcacttagtggtcggtcctcggcccta
tcttaactatatgactaagtaccatcttctgtctggttcccagatagaaggtggagtaca
cgggacctctcgtatagcggtccgctacgtagagagggtactattcatagggaatttctc
gaagaggaaaccccatgatcccaagaattatccagaatcgatgattgtggagaccataaa
ggtcagaattcttgagcgaggatatctacttcctattatcaaagataataagaatgttgc
cataggcaaatcctcaacaatatcagcctgtttgaagtggatgcctaaacatccactatg
gccagagtggcacaaacagatgataagaggcctattcgtgtcacgaatgggggcatggct
accgaaccttcgaaaacatccgaagtgtttcaatagtattatgcttcccaaattcttcgg
gggctatggcttagccatgtcagacctcgaagaatatacggcctatacaaaagcctcccg
accattgcagtggatcatcgccgcagtatgtgacgaccacccccaatggagggaagggat
cagagaactttcccggttaaaccggaacctctcgaagaggggagacacgaagtgtctaaa
gttcgaacaagacatcattgagcaactcatgatggtcttgaatgatcgtctgagttggaa
acagctcgaagagaagtttccatctcctcatggtccacgagggacagtagcagaggccca
acgggcgggctacatgtccataagacgatttgccgatgaggcgacacgaggtgtcatttt
ccaaaacttagtttcggaacctcataagatctccaattttaacacgcaaccctataggaa
aactatgggaattgtgtgggaaaaattggaggcccttggcattgataaatgctcacgaat
cttagattctgatgagtatcgatcaacgaaggctaaagtaaacgtagatttttactttaa
cacccaagagattacttgtgcagatatagggttctgggacccggagaatccggagactga
gacttgggagtttattgatgttagtttcgaaaaactatacaccatgaaccttccaactct
cagaattcccgatagattcctctttcattcgaagaatgaagagttatactatggggagtc
caaagaactggacacggttcctacggaaccggagacataatgtcttagagtcctctagtc
actaagtggctggattacctctttgggttctgtcgaagacgggtcccgaaggagttccac
cgacaacatcacgcatccgagccagatcggaag
>SRR20668642_Pvivax_Thailand_2016
ctccagttttcatcggcaggatcaagcttggatggcggtcataatatacctacatccaag
caacacaccctagggatgttgtcggtgtagggtattcacccttttacgattaccttccga
tactttcgacgaaagtacaaccggatggaaaaagacttcgtctttataccatcccggaag
gaaccatacttcaacgatcccatggtggacaatccttaggaaagctaccatgggagcagg
gaggctccttctcgacgagaaggaggaaactccttagagttgtactcacaaagtccttgg
gcctacggcccaccgtcgttgatatcctgttgacgaggtcaattaggcattttcaacgga
tagagggagccatcaatgctgtcgtagacagtttggtgtgctctgaccccaccatgttcc
tcctcgaagagaaggaaaatgcaaacatcttcagggacttagtccggaagatgttttatg
ttggtactttcaatctcgaccttctggtggatgattggaagaacttctcccgatctctat
ttcatcaatatgctgaaacggaggtcataggtgggagacctactatcagtaggaccaaca
tctataagagacttcttggagtctctaccttcaagaatctggactcatctttcagatcat
tccaaattcttggccacctactctctacacgccaatttccctttatgggaaagcggtgtg
aagagaaatctcttaagaggtttgaggaagttgtgacttccctccacgaagtgaaggcgt
cacacctcagtaggatgggagaggccgccttctacataggtagaaagtgccgcctctatc
atgtcccacataatgtaggacatttctccattaatagttcgggagattatgaattctcca
cctccgaaggagggaacgccttaggtgttcgaacattaatgatcgaggtattgggaagga
agtctaatatcgcggaggagatgaccccttggggttatatccaacacgatgtgaaccttg
agatttggaggtatctctatagggatacccccattctcgagggttccttccttgaacctc
ttacttcaggttttccgaaggaacaacctggtcgcatgaggggccttgacgaagtcattg
gtcgccaactcatgtatgctgcctggaagaaaagtgtccaagtacctacggtacgctgta
gcacggtggccgagatgggtaataaagcccgtatcgttaccgtgggtccagcatggctgc
agatcctgcaggcacctttggcgcacactttaaaacacatgatgtggaatcacccatctg
tattctccagttttcatcggcaggatcaagcttggatggcggtcataatgatctccaagt
ccaagttgtcgaacttcgacgaagttctgtcctccgatttaaaggacgcgacgaatgctc
aaggtatcaccttgactcgtcaccttgtgaggcaatttctaaggggttacggtctacgac
caaatccctacgttgacttcgtaatcgatcttattggacctcgagagattgtcctcccga
cgggacgacgtattctctcgcgcagaggtgtcatgatgggtgaacccatggcgaagccat
gtctcacacttctgaacctctgtgtggaatattgcgcgtggcgcaagtataaagttaagc
acgaccgagcgaacctccatcggaggctcttccatattggaggagacgatcacttagtgg
tcggtcctcggccctatcttaactatatgactaagtaccatcttctgtctggttcccaga
tagaaggtggagtacacgggacctctcgtatagcggtccgctacgtagagagggtactat
tcatagggaatttctcgaagaggaaaccccatgatcccaagaattatccagaatcgatga
ttgtggagaccataaaggtcagaattcttgagcgaggatatctacttcctattatcaaag
ataataagaatgttgccataggcaaatcctcaacaatatcagcctgtttgaagtggatgc
ctaaacatccactatggccagagtggcacaaacagatgataagaggcctattcgtgtcac
gaatgggggcatggctaccgaaccttcgaaaacatccgaagtgtttcaatagtattatgc
ttcccaaattcttcgggggctatggcttagccatgtcagacctcgaagaatatacggcct
atacaaaagcctcccgaccattgcagtggatcatcgccgcagtatgtgacgaccaccccc
aatggagggaagggatcagagaactttcccggttaaaccggaacctctcgaagaggggag
acacgaagtgtctaaagttcgaacaagacatcattgagcaactcatgatggtcttgaatg
atcgtctgagttggaaacagctcgaagagaagtttccatctcctcatggtccacgaggga
cagtagcagaggcccaacgggcgggctacatgtccataagacgatttgccgatgaggcga
cacgaggtgtcattttccaaaacttagtttcggaacctcataagatctccaattttaaca
cgcaaccctataggaaaactatgggaattgtgtgggaaaaattggaggcccttggcattg
ataaatgctcacgaatcttagattctgatgagtatcgatcaacgaaggctaaagtaaacg
tagatttttactttaacacccaagagattacttgtgcagatatagggttctgggacccgg
agaatccggagactgagacttgggagtttattgatgttagtttcgaaaaactatacacca
tgaaccttccaactctcagaattcccgatagattcctctttcattcgaagaatgaagagt
tatactatggggagtccaaagaactggacacggttcctacggaaccggagacataatgtc
ttagagtcctctagtcactaagtggctggattacctctttgggttctgtcgaagacgggt
cccgaaggagttccaccgacaacatcacgcatc
>SRR20668643_Pvivax_Thailand_2016
gtgtgctcttccgatctcctacatccaagcaacacaccctagggatgttgtcggtgtagg
gtattcacccttttacgattaccttccgatactttcgacgaaagtacaaccggatggaaa
aagacttcgtctttataccatcccggaaggaaccatacttcaacgatcccatggtggaca
atccttaggaaagctaccatgggagcagggaggctccttctcgacgagaaggaggaaact
ccttagagttgtactcacaaagtccttgggcctacggcccaccgtcgttgatatcctgtt
gacgaggtcaattaggcattttcaacggatagagggagccatcaatgctgtcgtagacag
tttggtgtgctctgaccccaccatgttcctcctcgaagagaaggaaaatgcaaacatctt
cagggacttagtccggaagatgttttatgttggtactttcaatctcgaccttctggtgga
tgattggaagaacttctcccgatctctatttcatcaatatgctgaaacggaggtcatagg
tgggagacctactatcagtaggaccaacatctataagagacttcttggagtctctacctt
caagaatctggactcatctttcagatcattccaaattcttggccacctactctctacacg
ccaatttccctttatgggaaagcggtgtgaagagaaatctcttaagaggtttgaggaagt
tgtgacttccctccacgaagtgaaggcgtcacacctcagtaggatgggagaggccgcctt
ctacataggtagaaagtgccgcctctatcatgtcccacataatgtaggacatttctccat
taatagttcgggagattatgaattctccacctccgaaggagggaacgccttaggtgttcg
aacattaatgatcgaggtattgggaaggaagtctaatatcgcggaggagatgaccccttg
gggttatatccaacacgatgtgaaccttgagatttggaggtatctctatagggatacccc
cattctcgagggttccttccttgaacctcttacttcaggttttccgaaggaacaacctgg
tcgcatgaggggccttgacgaagtcattggtcgccaactcatgtatgctgcctggaagaa
aagtgtccaagtacctacggtacgctgtagcacggtggccgagatgggtaataaagcccg
tatcgttaccgtgggtccagcatggctgcagatcctgcaggcacctttggcgcacacttt
aaaacacatgatgtggaatcacccatctgtattctccagttttcatcggcaggatcaagc
ttggatggcggtcataatgatctccaagtccaagttgtcgaacttcgacgaagttctgtc
ctccgatttaaaggacgcgacgaatgctcaaggtatcaccttgactcgtcaccttgtgag
gcaatttctaaggggttacggtctacgaccaaatccctacgttgacttcgtaatcgatct
tattggacctcgagagattgtcctcccgacgggacgacgtattctctcgcgcagaggtgt
catgatgggtgaacccatggcgaagccatgtctcacacttctgaacctctgtgtggaata
ttgcgcgtggcgcaagtataaagttaagcacgaccgagcgaacctccatcggaggctctt
ccatattggaggagacgatcacttagtggtcggtcctcggccctatcttaactatatgac
taagtaccatcttctgtctggttcccagatagaaggtggagtacacgggacctctcgtat
agcggtccgctacgtagagagggtactattcatagggaatttctcgaagaggaaacccca
tgatcccaagaattatccagaatcgatgattgtggagaccataaaggtcagaattcttga
gcgaggatatctacttcctattatcaaagataataagaatgttgccataggcaaatcctc
aacaatatcagcctgtttgaagtggatgcctaaacatccactatggccagagtggcacaa
acagatgataagaggcctattcgtgtcacgaatgggggcatggctaccgaaccttcgaaa
acatccgaagtgtttcaatagtattatgcttcccaaattcttcgggggctatggcttagc
catgtcagacctcgaagaatatacggcctatacaaaagcctcccgaccattgcagtggat
catcgccgcagtatgtgacgaccacccccaatggagggaagggatcagagaactttcccg
gttaaaccggaacctctcgaagaggggagacacgaagtgtctaaagttcgaacaagacat
cattgagcaactcatgatggtcttgaatgatcgtctgagttggaaacagctcgaagagaa
gtttccatctcctcatggtccacgagggacagtagcagaggcccaacgggcgggctacat
gtccataagacgatttgccgatgaggcgacacgaggtgtcattttccaaaacttagtttc
ggaacctcataagatctccaattttaacacgcaaccctatagaaaaactatgggaattgt
gtgggaaaaattggaggcccttggcattgataaatgctcacgaatcttagattctgatga
gtatcgatcaacgaaggctaaagtaaacgtagatttttactttaacacccaagagattac
ttgtgcagatatagggttctgggacccggagaatccggagactgagacttgggagtttat
tgatgttagtttcgaaaaactatacaccatgaaccttccaactctcagaattcccgatag
attcctctttcattcgaagaatgaagagttatactatggggagtccaaagaactggacac
ggttcctacggaaccggagacataatgtcttagagtcctctagtcactaagtggctggat
tacctctttgggttctgtcgaagacgggtcccgaaggagttccaccgacaacatcacgca
tccgagccttcggctcaaaca
>SRR20668644_Pvivax_Thailand_2016
gtgctcttccgatctagcaaggcgtactcgttgcttttatgttagacatatgagttgacc
cctatacgacgtataggcctcaactagaccgaaggtcttccaacataatacttaccgaag
atggctaaaccccgattgactcaatctcgacgtgtcgagagagaaatcgacgaggccgct
gagcttacggcaagaattgagaaagaatttctcaatgtaccttatggcgtccgcttgaag
gtgttgaggaatctctgtgttcaaaacggatatagaatgattcctctcacgtcaagtgta
gtgtcgacgacaccgaggactcttccctctgttcctccgaaggaggcagggaggaagaag
cctgaccaacctaaggccctgtcctggaccaaataccctaagggtatccagattgatcac
gcgatgcgtgaaacggcaggtagactgaaacgggaagaagatcccaaagaggttgagatt
ctccgagcgaagctcgcagaattaaaacttcagagggatgactttaaaagtcaacttcgc
ctccgtcggaggcctcccttatcaggaaaaacaaggaccacttctccaatatccgctgag
atcccgaaagatcccaaaggagaggatgaaggggaatcgaaaaagactggggacattcca
cctgaaaggtggtacgacctctgcagctcttccaacggaaacaaaggatctctgccgaag
gcagataacccttagctgccccttgaaatttcgcctatccgttttcgaagtgaagaaaga
gattgacaatctcaaactcgaagagtctcttcacctcgaccggcgacgccggaggaatcg
gaaggatttcttccgaaggccacgggacgtcgttcccgacctacgataccgtaggataaa
tcggaaggagataaaagccttaggctttttatctcgtctaaaactcgaagagttttcttt
ccgagaatataagttggtgagatatatctatcttaaaatactaccgagagtggacttagt
cctatatcggtacgtacaccaacttgtgacatttagtgtcttacaactgttggagacata
tctgtctaacagagagctatgctctaagctgaactaagttcaggaggcgaagcctctagc
gagtataagctctaaagagcaccttacaggttcagtcccccctagcaacttcggtactag
gagagtctgtaagaatcgcagtcacggagggattatcccgaaggattgtgtccgcgacag
gatttcgagtcgcatccgagccttcggctcaaatttttttgctataatagcaatgcgtga
tggaagagtatacctacatccaagcaacacaccctagggatgttgtcggtgtagggtatt
cacccttttacgattaccttccgatactttcgacgaaagtacaaccggatggaaaaagac
ttcgtctttataccatcccggaaggaaccatacttcaacgatcccatggtggacaatcct
taggaaagctaccatgggagcagggaggctccttctcgacgagaaggaggaaactcctta
gagttgtactcacaaagtccttgggcctacggcccaccgtcgttgatatcctgttgacga
ggtcaattaggcattttcaacggatagagggagccatcaatgctgtcgtagacagtttgg
tgtgctctgaccccaccatgttcctcctcgaagagaaggaaaatgcaaacatcttcaggg
acttagtccggaagatgttttatgttggtactttcaatctcgaccttctggtggatgatt
ggaagaacttctcccgatctctatttcatcaatatgctgaaacggaggtcataggtggga
gacctactatcagtaggaccaacatctataagagacttcttggagtctctaccttcaaga
atctggactcatctttcagatcattccaaattcttggccacctactctctacacgccaat
ttccctttatgggaaagcggtgtgaagagaaatctcttaagaggtttgaggaagttgtga
cttccctccacgaagtgaaggcgtcacacctcagtaggatgggagaggccgccttctaca
taggtagaaagtgccgcctctatcatgtcccacataatgtaggacatttctccattaata
gttcgggagattatgaattctccacctccgaaggagggaacgccttaggtgttcgaacat
taatgatcgaggtattgggaaggaagtctaatatcgcggaggagatgaccccttggggtt
atatccaacacgatgtgaaccttgagatttggaggtatctctatagggatacccccattc
tcgagggttccttccttgaacctcttacttcaggttttccgaaggaacaacctggtcgca
tgaggggccttgacgaagtcattggtcgccaactcatgtatgctgcctggaagaaaagtg
tccaagtacctacggtacgctgtagcacggtggccgagatgggtaataaagcccgtatcg
ttaccgtgggtccagcatggctgcagatcctgcaggcacctttggcgcacactttaaaac
acatgatgtggaatcacccatctgtattctccagttttcatcggcaggatcaagcttgga
tggcggtcataatgatctccaagtccaagttgtcgaacttcgacgaagttctgtcctccg
atttaaaggacgcgacgaatgctcaaggtatcaccttgactcgtcaccttgtgaggcaat
ttctaaggggttacggtctacgaccaaatccctacgttgacttcgtaatcgatcttattg
gacctcgagagattgtcctcccgacgggacgacgtattctctcgcgcagaggtgtcatga
tgggtgaacccatggcgaagccatgtctcacacttctgaacctctgtgtggaatattgcg
cgtggcgcaagtataaagttaagcacgaccgagcgaacctccatcggaggctcttccata
ttggaggagacgatcacttagtggtcggtcctcggccctatcttaactatatgactaagt
accatcttctgtctggttcccagatagaaggtggagtacacgggacctctcgtatagcgg
tccgctacgtagagagggtactattcatagggaatttctcgaagaggaaaccccatgatc
ccaagaattatccagaatcgatgattgtggagaccataaaggtcagaattcttgagcgag
gatatctacttcctattatcaaagataataagaatgttgccataggcaaatcctcaacaa
tatcagcctgtttgaagtggatgcctaaacatccactatggccagagtggcacaaacaga
tgataagaggcctattcgtgtcacgaatgggggcatggctaccgaaccttcgaaaacatc
cgaagtgtttcaatagtattatgcttcccaaattcttcgggggctatggcttagccatgt
cagacctcgaagaatatacggcctatacaaaagcctcccgaccattgcagtggatcatcg
ccgcagtatgtgacgaccacccccaatggagggaagggatcagagaactttcccggttaa
accggaacctctcgaagaggggagacacgaagtgtctaaagttcgaacaagacatcattg
agcaactcatgatggtcttgaatgatcgtctgagttggaaacagctcgaagagaagtttc
catctcctcatggtccacgagggacagtagcagaggcccaacgggcgggctacatgtcca
taagacgatttgccgatgaggcgacacgaggtgtcattttccaaaacttagtttcggaac
ctcataagatctccaattttaacacgcaaccctatagaaaaactatgggaattgtgtggg
aaaaattggaggcccttggcattgataaatgctcacgaatcttagattctgatgagtatc
gatcaacgaaggctaaagtaaacgtagatttttactttaacacccaagagattacttgtg
cagatatagggttctgggacccggagaatccggagactgagacttgggagtttattgatg
ttagtttcgaaaaactatacaccatgaaccttccaactctcagaattcccgatagattcc
tctttcattcgaagaatgaagagttatactatggggagtccaaagaactggacacggttc
ctacggaaccggagacataatgtcttagagtcctctagtcactaagtggctggattacct
ctttgggttctgtcgaagacgggtcccgaaggagttccaccgacaacatcacgcatccga
gcc
>SRR20668645_Pvivax_Thailand_2016
tgtgctcttccgatctggcgtactcgttgcttttatgttagacatatgagttgaccccta
tacgacgtataggcctcaactagaccgaaggtcttccaacataatacttaccgaagatgg
ctaaaccccgattgactcaatctcgacgtgtcgagagagaaatcgacgaggccgctgagc
ttacggcaagaattgagaaagaatttctcaatgtaccttatggcgtccgcttgaaggtgt
tgaggaatctctgtgttcaaaacggatatagaatgattcctctcacgtcaagtgtagtgt
cgacgacaccgaggactcttccctctgttcctccgaaggaggcagggaggaagaagcctg
accaacctaaggccctgtcctggaccaaataccctaagggtatccagattgatcacgcga
tgcgtgaaacggcaggtagactgaaacgggaagaagatcccaaagaggttgagattctcc
gagcgaagctcgcagaattaaaacttcagagggatgactttaaaagtcaacttcgcctcc
gtcggaggcctcccttatcaggaaaaacaaggaccacttctccaatatccgctgagatcc
cgaaagatcccaaaggagaggatgaaggggaatcgaaaaagactggggacattccacctg
aaaggtggtacgacctctgcagctcttccaacggaaacaaaggatctctgccgaaggcag
ataacccttagctgccccttgaaatttcgcctatccgttttcgaagtgaagaaagagatt
gacaatctcaaactcgaagagtctcttcacctcgaccggcgacgccggaggaatcggaag
gatttcttccgaaggccacgggacgtcgttcccgacctacgataccgtaggataaatcgg
aaggagataaaagccttaggctttttatctcgtctaaaactcgaagagttttctttccga
gaatataagttggtgagatatatctatcttaaaatactaccgagagtggacttagtccta
tatcggtacgtacaccaacttgtgacatttagtgtcttacaactgttggagacatatctg
tctaacagagagctatgctctaagctgaactaagttcaggaggcgaagcctctagcgagt
ataagctctaaagagcaccttacaggttcagtcccccctagcaacttcggtactaggaga
gtctgtaagaatcgcagtcacggagggattatcccgaaggattgtgtccgcgacaggatt
tcgagtcgcatccgagccttcggctcaaattttttgctataatagcaatgcgtgatggaa
gagtatacctacatccaagcaacacaccctagggatgttgtcggtgtagggtattcaccc
ttttacgattaccttccgatactttcgacgaaagtacaaccggatggaaaaagacttcgt
ctttataccatcccggaaggaaccatacttcaacgatcccatggtggacaatccttagga
aagctaccatgggagcagggaggctccttctcgacgagaaggaggaaactccttagagtt
gtactcacaaagtccttgggcctacggcccaccgtcgttgatatcctgttgacgaggtca
attaggcattttcaacggatagagggagccatcaatgctgtcgtagacagtttggtgtgc
tctgaccccaccatgttcctcctcgaagagaaggaaaatgcaaacatcttcagggactta
gtccggaagatgttttatgttggtactttcaatctcgaccttctggtggatgattggaag
aacttctcccgatctctatttcatcaatatgctgaaacggaggtcataggtgggagacct
actatcagtaggaccaacatctataagagacttcttggagtctctaccttcaagaatctg
gactcatctttcagatcattccaaattcttggccacctactctctacacgccaatttccc
tttatgggaaagcggtgtgaagagaaatctcttaagaggtttgaggaagttgtgacttcc
ctccacgaagtgaaggcgtcacacctcagtaggatgggagaggccgccttctacataggt
agaaagtgccgcctctatcatgtcccacataatgtaggacatttctccattaatagttcg
ggagattatgaattctccacctccgaaggagggaacgccttaggtgttcgaacattaatg
atcgaggtattgggaaggaagtctaatatcgcggaggagatgaccccttggggttatatc
caacacgatgtgaaccttgagatttggaggtatctctatagggatacccccattctcgag
ggttccttccttgaacctcttacttcaggttttccgaaggaacaacctggtcgcatgagg
ggccttgacgaagtcattggtcgccaactcatgtatgctgcctggaagaaaagtgtccaa
gtacctacggtacgctgtagcacggtggccgagatgggtaataaagcccgtatcgttacc
gtgggtccagcatggctgcagatcctgcaggcacctttggcgcacactttaaaacacatg
atgtggaatcacccatctgtattctccagttttcatcggcaggatcaagcttggatggcg
gtcataatgatctccaagtccaagttgtcgaacttcgacgaagttctgtcctccgattta
aaggacgcgacgaatgctcaaggtatcaccttgactcgtcaccttgtgaggcaatttcta
aggggttacggtctacgaccaaatccctacgttgacttcgtaatcgatcttattggacct
cgagagattgtcctcccgacgggacgacgtattctctcgcgcagaggtgtcatgatgggt
gaacccatggcgaagccatgtctcacacttctgaacctctgtgtggaatattgcgcgtgg
cgcaagtataaagttaagcacgaccgagcgaacctccatcggaggctcttccatattgga
ggagacgatcacttagtggtcggtcctcggccctatcttaactatatgactaagtaccat
cttctgtctggttcccagatagaaggtggagtacacgggacctctcgtatagcggtccgc
tacgtagagagggtactattcatagggaatttctcgaagaggaaaccccatgatcccaag
aattatccagaatcgatgattgtggagaccataaaggtcagaattcttgagcgaggatat
ctacttcctattatcaaagataataagaatgttgccataggcaaatcctcaacaatatca
gcctgtttgaagtggatgcctaaacatccactatggccagagtggcacaaacagatgata
agaggcctattcgtgtcacgaatgggggcatggctaccgaaccttcgaaaacatccgaag
tgtttcaatagtattatgcttcccaaattcttcgggggctatggcttagccatgtcagac
ctcgaagaatatacggcctatacaaaagcctcccgaccattgcagtggatcatcgccgca
gtatgtgacgaccacccccaatggagggaagggatcagagaactttcccggttaaaccgg
aacctctcgaagaggggagacacgaagtgtctaaagttcgaacaagacatcattgagcaa
ctcatgatggtcttgaatgatcgtctgagttggaaacagctcgaagagaagtttccatct
cctcatggtccacgagggacagtagcagaggcccaacgggcgggctacatgtccataaga
cgatttgccgatgaggcgacacgaggtgtcattttccaaaacttagtttcggaacctcat
aagatctccaattttaacacgcaaccctataggaaaactatgggaattgtgtgggaaaaa
ttggaggcccttggcattgataaatgctcacgaatcttagattctgatgagtatcgatca
acgaaggctaaagtaaacgtagatttttactttaacacccaagagattacttgtgcagat
atagggttctgggacccggagaatccggagactgagacttgggagtttattgatgttagt
ttcgaaaaactatacaccatgaaccttccaactctcagaattcccgatagattcctcttt
cattcgaagaatgaagagttatactatggggagtccaaagaactggacacggttcctacg
gaaccggagacataatgtcttagagtcctctagtcactaagtggctggattacctctttg
ggttctgtcgaagacgggtcccgaaggagttccaccgacaacatcacgcatccgagagat
cggaagagcacacgtctg
>SRR20668646_Pvivax_Thailand_2016
agttcagacgtgtgctcttccgatctgcaaggcgtactcgttgcttttatgttagacata
tgagttgacccctatacgacgtataggcctcaactagaccgaaggtcttccaacataata
cttaccgaagatggctaaaccccgattgactcaatctcgacgtgtcgagagagaaatcga
cgaggccgctgagcttacggcaagaattgagaaagaatttctcaatgtaccttatggcgt
ccgcttgaaggtgttgaggaatctctgtgttcaaaacggatatagaatgattcctctcac
gtcaagtgtagtgtcgacgacaccgaggactcttccctctgttcctccgaaggaggcagg
gaggaagaagcctgaccaacctaaggccctgtcctggaccaaataccctaagggtatcca
gattgatcacgcgatgcgtgaaacggcaggtagactgaaacgggaagaagatcccaaaga
ggttgagattctccgagcgaagctcgcagaattaaaacttcagagggatgactttaaaag
tcaacttcgcctccgtcggaggcctcccttatcaggaaaaacaaggaccacttctccaat
atccgctgagatcccgaaagatcccaaaggagaggatgaaggggaatcgaaaaagactgg
ggacattccacctgaaaggtggtacgacctctgcagctcttccaacggaaacaaaggatc
tctgccgaaggcagataacccttagctgccccttgaaatttcgcctatccgttttcgaag
tgaagaaagagattgacaatctcaaactcgaagagtctcttcacctcgaccggcgacgcc
ggaggaatcggaaggatttcttccgaaggccacgggacgtcgttcccgacctacgatacc
gtaggataaatcggaaggagataaaagccttaggctttttatctcgtctaaaactcgaag
agttttctttccgagaatataagttggtgagatatatctatcttaaaatactaccgagag
tggacttagtcctatatcggtacgtacaccaacttgtgacatttagtgtcttacaactgt
tggagacatatctgtctaacagagagctatgctctaagctgaactaagttcaggaggcga
agcctctagcgagtataagctctaaagagcaccttacaggttcagtcccccctagcaact
tcggtactaggagagtctgtaagaatcgcagtcacggagggattatcccgaaggattgtg
tccgcgacaggatttcgagtcgcatccgagccttcggctcaaatttttttgctataatag
caatgcgtgatggaagagtatacctacatccaagcaacacaccctagggatgttgtcggt
gtagggtattcacccttttacgattaccttccgatactttcgacgaaagtacaaccggat
ggaaaaagacttcgtctttataccatcccggaaggaaccatacttcaacgatcccatggt
ggacaatccttaggaaagctaccatgggagcagggaggctccttctcgacgagaaggagg
aaactccttagagttgtactcacaaagtccttgggcctacggcccaccgtcgttgatatc
ctgttgacgaggtcaattaggcattttcaacggatagagggagccatcaatgctgtcgta
gacagtttggtgtgctctgaccccaccatgttcctcctcgaagagaaggaaaatgcaaac
atcttcagggacttagtccggaagatgttttatgttggtactttcaatctcgaccttctg
gtggatgattggaagaacttctcccgatctctatttcatcaatatgctgaaacggaggtc
ataggtgggagacctactatcagtaggaccaacatctataagagacttcttggagtctct
accttcaagaatctggactcatctttcagatcattccaaattcttggccacctactctct
acacgccaatttccctttatgggaaagcggtgtgaagagaaatctcttaagaggtttgag
gaagttgtgacttccctccacgaagtgaaggcgtcacacctcagtaggatgggagaggcc
gccttctacataggtagaaagtgccgcctctatcatgtcccacataatgtaggacatttc
tccattaatagttcgggagattatgaattctccacctccgaaggagggaacgccttaggt
gttcgaacattaatgatcgaggtattgggaaggaagtctaatatcgcggaggagatgacc
ccttggggttatatccaacacgatgtgaaccttgagatttggaggtatctctatagggat
acccccattctcgagggttccttccttgaacctcttacttcaggttttccgaaggaacaa
cctggtcgcatgaggggccttgacgaagtcattggtcgccaactcatgtatgctgcctgg
aagaaaagtgtccaagtacctacggtacgctgtagcacggtggccgagatgggtaataaa
gcccgtatcgttaccgtgggtccagcatggctgcagatcctgcaggcacctttggcgcac
actttaaaacacatgatgtggaatcacccatctgtattctccagttttcatcggcaggat
caagcttggatggcggtcataatgatctccaagtccaagttgtcgaacttcgacgaagtt
ctgtcctccgatttaaaggacgcgacgaatgctcaaggtatcaccttgactcgtcacctt
gtgaggcaatttctaaggggttacggtctacgaccaaatccctacgttgacttcgtaatc
gatcttattggacctcgagagattgtcctcccgacgggacgacgtattctctcgcgcaga
ggtgtcatgatgggtgaacccatggcgaagccatgtctcacacttctgaacctctgtgtg
gaatattgcgcgtggcgcaagtataaagttaagcacgaccgagcgaacctccatcggagg
ctcttccatattggaggagacgatcacttagtggtcggtcctcggccctatcttaactat
atgactaagtaccatcttctgtctggttcccagatagaaggtggagtacacgggacctct
cgtatagcggtccgctacgtagagagggtactattcatagggaatttctcgaagaggaaa
ccccatgatcccaagaattatccagaatcgatgattgtggagaccataaaggtcagaatt
cttgagcgaggatatctacttcctattatcaaagataataagaatgttgccataggcaaa
tcctcaacaatatcagcctgtttgaagtggatgcctaaacatccactatggccagagtgg
cacaaacagatgataagaggcctattcgtgtcacgaatgggggcatggctaccgaacctt
cgaaaacatccgaagtgtttcaatagtattatgcttcccaaattcttcgggggctatggc
ttagccatgtcagacctcgaagaatatacggcctatacaaaagcctcccgaccattgcag
tggatcatcgccgcagtatgtgacgaccacccccaatggagggaagggatcagagaactt
tcccggttaaaccggaacctctcgaagaggggagacacgaagtgtctaaagttcgaacaa
gacatcattgagcaactcatgatggtcttgaatgatcgtctgagttggaaacagctcgaa
gagaagtttccatctcctcatggtccacgagggacagtagcagaggcccaacgggcgggc
tacatgtccataagacgatttgccgatgaggcgacacgaggtgtcattttccaaaactta
gtttcggaacctcataagatctccaattttaacacgcaaccctatagaaaaactatggga
attgtgtgggaaaaattggaggcccttggcattgataaatgctcacgaatcttagattct
gatgagtatcgatcaacgaaggctaaagtaaacgtagatttttactttaacacccaagag
attacttgtgcagatatagggttctgggacccggagaatccggagactgagacttgggag
tttattgatgttagtttcgaaaaactatacaccatgaaccttccaactctcagaattccc
gatagattcctctttcattcgaagaatgaagagttatactatggggagtccaaagaactg
gacacggttcctacggaaccggagacataatgtcttagagtcctctagtcactaagtggc
tggattacctctttgggttctgtcgaagacgggtcccgaaggagttccaccgacaacatc
acgcatccgagccagatcggaagagcacacgtctgaa
>SRR20668647_Pvivax_Thailand_2016
cgcatccgagccttcggctcaaatttttgctataatagcaatgcgtgatggaagagtata
cctacatccaagcaacacaccctagggatgttgtcggtgtagggtattcacccttttacg
attaccttccgatactttcgacgaaagtacaaccggatggaaaaagacttcgtctttata
ccatcccggaaggaaccatacttcaacgatcccatggtggacaatccttaggaaagctac
catgggagcagggaggctccttctcgacgagaaggaggaaactccttagagttgtactca
caaagtccttgggcctacggcccaccgtcgttgatatcctgttgacgaggtcaattaggc
attttcaacggatagagggagccatcaatgctgtcgtagacagtttggtgtgctctgacc
ccaccatgttcctcctcgaagagaaggaaaatgcaaacatcttcagggacttagtccgga
agatgttttatgttggtactttcaatctcgaccttctggtggatgattggaagaacttct
cccgatctctatttcatcaatatgctgaaacggaggtcataggtgggagacctactatca
gtaggaccaacatctataagagacttcttggagtctctaccttcaagaatctggactcat
ctttcagatcattccaaattcttggccacctactctctacacgccaatttccctttatgg
gaaagcggtgtgaagagaaatctcttaagaggtttgaggaagttgtgacttccctccacg
aagtgaaggcgtcacacctcagtaggatgggagaggccgccttctacataggtagaaagt
gccgcctctatcatgtcccacataatgtaggacatttctccattaatagttcgggagatt
atgaattctccacctccgaaggagggaacgccttaggtgttcgaacattaatgatcgagg
tattgggaaggaagtctaatatcgcggaggagatgaccccttggggttatatccaacacg
atgtgaaccttgagatttggaggtatctctatagggatacccccattctcgagggttcct
tccttgaacctcttacttcaggttttccgaaggaacaacctggtcgcatgaggggccttg
acgaagtcattggtcgccaactcatgtatgctgcctggaagaaaagtgtccaagtaccta
cggtacgctgtagcacggtggccgagatgggtaataaagcccgtatcgttaccgtgggtc
cagcatggctgcagatcctgcaggcacctttggcgcacactttaaaacacatgatgtgga
atcacccatctgtattctccagttttcatcggcaggatcaagcttggatggcggtcataa
tgatctccaagtccaagttgtcgaacttcgacgaagttctgtcctccgatttaaaggacg
cgacgaatgctcaaggtatcaccttgactcgtcaccttgtgaggcaatttctaaggggtt
acggtctacgaccaaatccctacgttgacttcgtaatcgatcttattggacctcgagaga
ttgtcctcccgacgggacgacgtattctctcgcgcagaggtgtcatgatgggtgaaccca
tggcgaagccatgtctcacacttctgaacctctgtgtggaatattgcgcgtggcgcaagt
ataaagttaagcacgaccgagcgaacctccatcggaggctcttccatattggaggagacg
atcacttagtggtcggtcctcggccctatcttaactatatgactaagtaccatcttctgt
ctggttcccagatagaaggtggagtacacgggacctctcgtatagcggtccgctacgtag
agagggtactattcatagggaatttctcgaagaggaaaccccatgatcccaagaattatc
cagaatcgatgattgtggagaccataaaggtcagaattcttgagcgaggatatctacttc
ctattatcaaagataataagaatgttgccataggcaaatcctcaacaatatcagcctgtt
tgaagtggatgcctaaacatccactatggccagagtggcacaaacagatgataagaggcc
tattcgtgtcacgaatgggggcatggctaccgaaccttcgaaaacatccgaagtgtttca
atagtattatgcttcccaaattcttcgggggctatggcttagccatgtcagacctcgaag
aatatacggcctatacaaaagcctcccgaccattgcagtggatcatcgccgcagtatgtg
acgaccacccccaatggagggaagggatcagagaactttcccggttaaaccggaacctct
cgaagaggggagacacgaagtgtctaaagttcgaacaagacatcattgagcaactcatga
tggtcttgaatgatcgtctgagttggaaacagctcgaagagaagtttccatctcctcatg
gtccacgagggacagtagcagaggcccaacgggcgggctacatgtccataagacgatttg
ccgatgaggcgacacgaggtgtcattttccaaaacttagtttcggaacctcataagatct
ccaattttaacacgcaaccctatagaaaaactatgggaattgtgtgggaaaaattggagg
cccttggcattgataaatgctcacgaatcttagattctgatgagtatcgatcaacgaagg
ctaaagtaaacgtagatttttactttaacacccaagagattacttgtgcagatatagggt
tctgggacccggagaatccggagactgagacttgggagtttattgatgttagtttcgaaa
aactatacaccatgaaccttccaactctcagaattcccgatagattcctctttcattcga
agaatgaagagttatactatggggagtccaaagaactggacacggttcctacggaaccgg
agacataatgtcttagagtcctctagtcactaagtggctggattacctctttgggttctg
tcgaagacgggtcccgaaggagttccaccgacaacatcacgcatccgagagatcggaaga
gcacacgtctgaa
>SRR20668648_Pvivax_Thailand_2016
acgtgtgctcttccgatctgcgtgatggaagagtatacctacatccaagcaacacaccct
agggatgttgtcggtgtagggtattcacccttttacgattaccttccgatactttcgacg
aaagtacaaccggatggaaaaagacttcgtctttataccatcccggaaggaaccatactt
caacgatcccatggtggacaatccttaggaaagctaccatgggagcagggaggctccttc
tcgacgagaaggaggaaactccttagagttgtactcacaaagtccttgggcctacggccc
accgtcgttgatatcctgttgacgaggtcaattaggcattttcaacggatagagggagcc
atcaatgctgtcgtagacagtttggtgtgctctgaccccaccatgttcctcctcgaagag
aaggaaaatgcaaacatcttcagggacttagtccggaagatgttttatgttggtactttc
aatctcgaccttctggtggatgattggaagaacttctcccgatctctatttcatcaatat
gctgaaacggaggtcataggtgggagacctactatcagtaggaccaacatctataagaga
cttcttggagtctctaccttcaagaatctggactcatctttcagatcattccaaattctt
ggccacctactctctacacgccaatttccctttatgggaaagcggtgtgaagagaaatct
cttaagaggtttgaggaagttgtgacttccctccacgaagtgaaggcgtcacacctcagt
aggatgggagaggccgccttctacataggtagaaagtgccgcctctatcatgtcccacat
aatgtaggacatttctccattaatagttcgggagattatgaattctccacctccgaagga
gggaacgccttaggtgttcgaacattaatgatcgaggtattgggaaggaagtctaatatc
gcggaggagatgaccccttggggttatatccaacacgatgtgaaccttgagatttggagg
tatctctatagggatacccccattctcgagggttccttccttgaacctcttacttcaggt
tttccgaaggaacaacctggtcgcatgaggggccttgacgaagtcattggtcgccaactc
atgtatgctgcctggaagaaaagtgtccaagtacctacggtacgctgtagcacggtggcc
gagatgggtaataaagcccgtatcgttaccgtgggtccagcatggctgcagatcctgcag
gcacctttggcgcacactttaaaacacatgatgtggaatcacccatctgtattctccagt
tttcatcggcaggatcaagcttggatggcggtcataatgatctccaagtccaagttgtcg
aacttcgacgaagttctgtcctccgatttaaaggacgcgacgaatgctcaaggtatcacc
ttgactcgtcaccttgtgaggcaatttctaaggggttacggtctacgaccaaatccctac
gttgacttcgtaatcgatcttattggacctcgagagattgtcctcccgacgggacgacgt
attctctcgcgcagaggtgtcatgatgggtgaacccatggcgaagccatgtctcacactt
ctgaacctctgtgtggaatattgcgcgtggcgcaagtataaagttaagcacgaccgagcg
aacctccatcggaggctcttccatattggaggagacgatcacttagtggtcggtcctcgg
ccctatcttaactatatgactaagtaccatcttctgtctggttcccagatagaaggtgga
gtacacgggacctctcgtatagcggtccgctacgtagagagggtactattcatagggaat
ttctcgaagaggaaaccccatgatcccaagaattatccagaatcgatgattgtggagacc
ataaaggtcagaattcttgagcgaggatatctacttcctattatcaaagataataagaat
gttgccataggcaaatcctcaacaatatcagcctgtttgaagtggatgcctaaacatcca
ctatggccagagtggcacaaacagatgataagaggcctattcgtgtcacgaatgggggca
tggctaccgaaccttcgaaaacatccgaagtgtttcaatagtattatgcttcccaaattc
ttcgggggctatggcttagccatgtcagacctcgaagaatatacggcctatacaaaagcc
tcccgaccattgcagtggatcatcgccgcagtatgtgacgaccacccccaatggagggaa
gggatcagagaactttcccggttaaaccggaacctctcgaagaggggagacacgaagtgt
ctaaagttcgaacaagacatcattgagcaactcatgatggtcttgaatgatcgtctgagt
tggaaacagctcgaagagaagtttccatctcctcatggtccacgagggacagtagcagag
gcccaacgggcgggctacatgtccataagacgatttgccgatgaggcgacacgaggtgtc
attttccaaaacttagtttcggaacctcataagatctccaattttaacacgcaaccctat
agaaaaactatgggaattgtgtgggaaaaattggaggcccttggcattgataaatgctca
cgaatcttagattctgatgagtatcgatcaacgaaggctaaagtaaacgtagatttttac
tttaacacccaagagattacttgtgcagatatagggttctgggacccggagaatccggag
actgagacttgggagtttattgatgttagtttcgaaaaactatacaccatgaaccttcca
actctcagaattcccgatagattcctctttcattcgaagaatgaagagttatactatggg
gagtccaaagaactggacacggttcctacggaaccggagacataatgtcttagagtcctc
tagtcactaagtggctggattacctctttgggttctgtcgaagacgggtcccgaaggagt
tccaccgacaacatcacgcatccgagcc
>SRR20668649_Pvivax_Thailand_2016
agttcagacgtgtgctcttccgatctggaagagtatacctacatccaagcaacacaccct
agggatgttgtcggtgtagggtattcacccttttacgattaccttccgatactttcgacg
aaagtacaaccggatggaaaaagacttcgtctttataccatcccggaaggaaccatactt
caacgatcccatggtggacaatccttaggaaagctaccatgggagcagggaggctccttc
tcgacgagaaggaggaaactccttagagttgtactcacaaagtccttgggcctacggccc
accgtcgttgatatcctgttgacgaggtcaattaggcattttcaacggatagagggagcc
atcaatgctgtcgtagacagtttggtgtgctctgaccccaccatgttcctcctcgaagag
aaggaaaatgcaaacatcttcagggacttagtccggaagatgttttatgttggtactttc
aatctcgaccttctggtggatgattggaagaacttctcccgatctctatttcatcaatat
gctgaaacggaggtcataggtgggagacctactatcagtaggaccaacatctataagaga
cttcttggagtctctaccttcaagaatctggactcatctttcagatcattccaaattctt
ggccacctactctctacacgccaatttccctttatgggaaagcggtgtgaagagaaatct
cttaagaggtttgaggaagttgtgacttccctccacgaagtgaaggcgtcacacctcagt
aggatgggagaggccgccttctacataggtagaaagtgccgcctctatcatgtcccacat
aatgtaggacatttctccattaatagttcgggagattatgaattctccacctccgaagga
gggaacgccttaggtgttcgaacattaatgatcgaggtattgggaaggaagtctaatatc
gcggaggagatgaccccttggggttatatccaacacgatgtgaaccttgagatttggagg
tatctctatagggatacccccattctcgagggttccttccttgaacctcttacttcaggt
tttccgaaggaacaacctggtcgcatgaggggccttgacgaagtcattggtcgccaactc
atgtatgctgcctggaagaaaagtgtccaagtacctacggtacgctgtagcacggtggcc
gagatgggtaataaagcccgtatcgttaccgtgggtccagcatggctgcagatcctgcag
gcacctttggcgcacactttaaaacacatgatgtggaatcacccatctgtattctccagt
tttcatcggcaggatcaagcttggatggcggtcataatgatctccaagtccaagttgtcg
aacttcgacgaagttctgtcctccgatttaaaggacgcgacgaatgctcaaggtatcacc
ttgactcgtcaccttgtgaggcaatttctaaggggttacggtctacgaccaaatccctac
gttgacttcgtaatcgatcttattggacctcgagagattgtcctcccgacgggacgacgt
attctctcgcgcagaggtgtcatgatgggtgaacccatggcgaagccatgtctcacactt
ctgaacctctgtgtggaatattgcgcgtggcgcaagtataaagttaagcacgaccgagcg
aacctccatcggaggctcttccatattggaggagacgatcacttagtggtcggtcctcgg
ccctatcttaactatatgactaagtaccatcttctgtctggttcccagatagaaggtgga
gtacacgggacctctcgtatagcggtccgctacgtagagagggtactattcatagggaat
ttctcgaagaggaaaccccatgatcccaagaattatccagaatcgatgattgtggagacc
ataaaggtcagaattcttgagcgaggatatctacttcctattatcaaagataataagaat
gttgccataggcaaatcctcaacaatatcagcctgtttgaagtggatgcctaaacatcca
ctatggccagagtggcacaaacagatgataagaggcctattcgtgtcacgaatgggggca
tggctaccgaaccttcgaaaacatccgaagtgtttcaatagtattatgcttcccaaattc
ttcgggggctatggcttagccatgtcagacctcgaagaatatacggcctatacaaaagcc
tcccgaccattgcagtggatcatcgccgcagtatgtgacgaccacccccaatggagggaa
gggatcagagaactttcccggttaaaccggaacctctcgaagaggggagacacgaagtgt
ctaaagttcgaacaagacatcattgagcaactcatgatggtcttgaatgatcgtctgagt
tggaaacagctcgaagagaagtttccatctcctcatggtccacgagggacagtagcagag
gcccaacgggcgggctacatgtccataagacgatttgccgatgaggcgacacgaggtgtc
attttccaaaacttagtttcggaacctcataagatctccaattttaacacgcaaccctat
agaaaaactatgggaattgtgtgggaaaaattggaggcccttggcattgataaatgctca
cgaatcttagattctgatgagtatcgatcaacgaaggctaaagtaaacgtagatttttac
tttaacacccaagagattacttgtgcagatatagggttctgggacccggagaatccggag
actgagacttgggagtttattgatgttagtttcgaaaaactatacaccatgaaccttcca
actctcagaattcccgatagattcctctttcattcgaagaatgaagagttatactatggg
gagtccaaagaactggacacggttcctacggaaccggagacataatgtcttagagtcctc
tagtcactaagtggctggattacctctttgggttctgtcgaagacgggtcccgaaggagt
tccaccgacaacatcacgcatccgagagatcggaagagcacacgtctgaa
>SRR20668650_Pvivax_Thailand_2016
cgcatccgagccttcggctcaaaaaaagtttttttttttgctataatagcaatgcgtgat
ggaagagtatacctacatccaagcaacacaccctagggatgttgtcggtgtagggtattc
acccttttacgattaccttccgatactttcgacgaaagtacaaccggatggaaaaagact
tcgtctttataccatcccggaaggaaccatacttcaacgatcccatggtggacaatcctt
aggaaagctaccatgggagcagggaggctccttctcgacgagaaggaggaaactccttag
agttgtactcacaaagtccttgggcctacggcccaccgtcgttgatatcctgttgacgag
gtcaattaggcattttcaacggatagagggagccatcaatgctgtcgtagacagtttggt
gtgctctgaccccaccatgttcctcctcgaagagaaggaaaatgcaaacatcttcaggga
cttagtccggaagatgttttatgttggtactttcaatctcgaccttctggtggatgattg
gaagaacttctcccgatctctatttcatcaatatgctgaaacggaggtcataggtgggag
acctactatcagtaggaccaacatctataagagacttcttggagtctctaccttcaagaa
tctggactcatctttcagatcattccaaattcttggccacctactctctacacgccaatt
tccctttatgggaaagcggtgtgaagagaaatctcttaagaggtttgaggaagttgtgac
ttccctccacgaagtgaaggcgtcacacctcagtaggatgggagaggccgccttctacat
aggtagaaagtgccgcctctatcatgtcccacataatgtaggacatttctccattaatag
ttcgggagattatgaattctccacctccgaaggagggaacgccttaggtgttcgaacatt
aatgatcgaggtattgggaaggaagtctaatatcgcggaggagatgaccccttggggtta
tatccaacacgatgtgaaccttgagatttggaggtatctctatagggatacccccattct
cgagggttccttccttgaacctcttacttcaggttttccgaaggaacaacctggtcgcat
gaggggccttgacgaagtcattggtcgccaactcatgtatgctgcctggaagaaaagtgt
ccaagtacctacggtacgctgtagcacggtggccgagatgggtaataaagcccgtatcgt
taccgtgggtccagcatggctgcagatcctgcaggcacctttggcgcacactttaaaaca
catgatgtggaatcacccatctgtattctccagttttcatcggcaggatcaagcttggat
ggcggtcataatgatctccaagtccaagttgtcgaacttcgacgaagttctgtcctccga
tttaaaggacgcgacgaatgctcaaggtatcaccttgactcgtcaccttgtgaggcaatt
tctaaggggttacggtctacgaccaaatccctacgttgacttcgtaatcgatcttattgg
acctcgagagattgtcctcccgacgggacgacgtattctctcgcgcagaggtgtcatgat
gggtgaacccatggcgaagccatgtctcacacttctgaacctctgtgtggaatattgcgc
gtggcgcaagtataaagttaagcacgaccgagcgaacctccatcggaggctcttccatat
tggaggagacgatcacttagtggtcggtcctcggccctatcttaactatatgactaagta
ccatcttctgtctggttcccagatagaaggtggagtacacgggacctctcgtatagcggt
ccgctacgtagagagggtactattcatagggaatttctcgaagaggaaaccccatgatcc
caagaattatccagaatcgatgattgtggagaccataaaggtcagaattcttgagcgagg
atatctacttcctattatcaaagataataagaatgttgccataggcaaatcctcaacaat
atcagcctgtttgaagtggatgcctaaacatccactatggccagagtggcacaaacagat
gataagaggcctattcgtgtcacgaatgggggcatggctaccgaaccttcgaaaacatcc
gaagtgtttcaatagtattatgcttcccaaattcttcgggggctatggcttagccatgtc
agacctcgaagaatatacggcctatacaaaagcctcccgaccattgcagtggatcatcgc
cgcagtatgtgacgaccacccccaatggagggaagggatcagagaactttcccggttaaa
ccggaacctctcgaagaggggagacacgaagtgtctaaagttcgaacaagacatcattga
gcaactcatgatggtcttgaatgatcgtctgagttggaaacagctcgaagagaagtttcc
atctcctcatggtccacgagggacagtagcagaggcccaacgggcgggctacatgtccat
aagacgatttgccgatgaggcgacacgaggtgtcattttccaaaacttagtttcggaacc
tcataagatctccaattttaacacgcaaccctataggaaaactatgggaattgtgtggga
aaaattggaggcccttggcattgataaatgctcacgaatcttagattctgatgagtatcg
atcaacgaaggctaaagtaaacgtagatttttactttaacacccaagagattacttgtgc
agatatagggttctgggacccggagaatccggagactgagacttgggagtttattgatgt
tagtttcgaaaaactatacaccatgaaccttccaactctcagaattcccgatagattcct
ctttcattcgaagaatgaagagttatactatggggagtccaaagaactggacacggttcc
tacggaaccggagacataatgtcttagagtcctctagtcactaagtggctggattacctc
tttgggttctgtcgaagacgggtcccgaaggagttccaccgacaacatcacgcatccgag
agatcggaagagcacacgtctga
>SRR20668651_Pvivax_Thailand_2016
gctagaatagcaaggcgtactcgttgcttttatgttagacatatgagttgacccctatac
gacgtataggcctcaactagaccgaaggtcttccaacataatacttaccgaagatggcta
aaccccgattgactcaatctcgacgtgtcgagagagaaatcgacgaggccgctgagctta
cggcaagaattgagaaagaatttctcaatgtaccttatggcgtccgcttgaaggtgttga
ggaatctctgtgttcaaaacggatatagaatgattcctctcacgtcaagtgtagtgtcga
cgacaccgaggactcttccctctgttcctccgaaggaggcagggaggaagaagcctgacc
aacctaaggccctgtcctggaccaaataccctaagggtatccagattgatcacgcgatgc
gtgaaacggcaggtagactgaaacgggaagaagatcccaaagaggttgagattctccgag
cgaagctcgcagaattaaaacttcagagggatgactttaaaagtcaacttcgcctccgtc
ggaggcctcccttatcaggaaaaacaaggaccacttctccaatatccgctgagatcccga
aagatcccaaaggagaggatgaaggggaatcgaaaaagactggggacattccacctgaaa
ggtggtacgacctctgcagctcttccaacggaaacaaaggatctctgccgaaggcagata
acccttagctgccccttgaaatttcgcctatccgttttcgaagtgaagaaagagattgac
aatctcaaactcgaagagtctcttcacctcgaccggcgacgccggaggaatcggaaggat
ttcttccgaaggccacgggacgtcgttcccgacctacgataccgtaggataaatcggaag
gagataaaagccttaggctttttatctcgtctaaaactcgaagagttttctttccgagaa
tataagttggtgagatatatctatcttaaaatactaccgagagtggacttagtcctatat
cggtacgtacaccaacttgtgacatttagtgtcttacaactgttggagacatatctgtct
aacagagagctatgctctaagctgaactaagttcaggaggcgaagcctctagcgagtata
agctctaaagagcaccttacaggttcagtcccccctagcaacttcggtactaggagagtc
tgtaagaatcgcagtcacggagggattatcccgaaggattgtgtccgcgacaggatttcg
agtcgcatccgagccttcggctcaaattttgctataatagcaatgcgtgatggaagagta
tacctacatccaagcaacacaccctagggatgttgtcggtgtagggtattcaccctttta
cgattaccttccgatactttcgacgaaagtacaaccggatggaaaaagacttcgtcttta
taccatcccggaaggaaccatacttcaacgatcccatggtggacaatccttaggaaagct
accatgggagcagggaggctccttctcgacgagaaggaggaaactccttagagttgtact
cacaaagtccttgggcctacggcccaccgtcgttgatatcctgttgacgaggtcaattag
gcattttcaacggatagagggagccatcaatgctgtcgtagacagtttggtgtgctctga
ccccaccatgttcctcctcgaagagaaggaaaatgcaaacatcttcagggacttagtccg
gaagatgttttatgttggtactttcaatctcgaccttctggtggatgattggaagaactt
ctcccgatctctatttcatcaatatgctgaaacggaggtcataggtgggagacctactat
cagtaggaccaacatctataagagacttcttggagtctctaccttcaagaatctggactc
atctttcagatcattccaaattcttggccacctactctctacacgccaatttccctttat
gggaaagcggtgtgaagagaaatctcttaagaggtttgaggaagttgtgacttccctcca
cgaagtgaaggcgtcacacctcagtaggatgggagaggccgccttctacataggtagaaa
gtgccgcctctatcatgtcccacataatgtaggacatttctccattaatagttcgggaga
ttatgaattctccacctccgaaggagggaacgccttaggtgttcgaacattaatgatcga
ggtattgggaaggaagtctaatatcgcggaggagatgaccccttggggttatatccaaca
cgatgtgaaccttgagatttggaggtatctctatagggatacccccattctcgagggttc
cttccttgaacctcttacttcaggttttccgaaggaacaacctggtcgcatgaggggcct
tgacgaagtcattggtcgccaactcatgtatgctgcctggaagaaaagtgtccaagtacc
tacggtacgctgtagcacggtggccgagatgggtaataaagcccgtatcgttaccgtggg
tccagcatggctgcagatcctgcaggcacctttggcgcacactttaaaacacatgatgtg
gaatcacccatctgtattctccagttttcatcggcaggatcaagcttggatggcggtcat
aatgatctccaagtccaagttgtcgaacttcgacgaagttctgtcctccgatttaaagga
cgcgacgaatgctcaaggtatcaccttgactcgtcaccttgtgaggcaatttctaagggg
ttacggtctacgaccaaatccctacgttgacttcgtaatcgatcttattggacctcgaga
gattgtcctcccgacgggacgacgtattctctcgcgcagaggtgtcatgatgggtgaacc
catggcgaagccatgtctcacacttctgaacctctgtgtggaatattgcgcgtggcgcaa
gtataaagttaagcacgaccgagcgaacctccatcggaggctcttccatattggaggaga
cgatcacttagtggtcggtcctcggccctatcttaactatatgactaagtaccatcttct
gtctggttcccagatagaaggtggagtacacgggacctctcgtatagcggtccgctacgt
agagagggtactattcatagggaatttctcgaagaggaaaccccatgatcccaagaatta
tccagaatcgatgattgtggagaccataaaggtcagaattcttgagcgaggatatctact
tcctattatcaaagataataagaatgttgccataggcaaatcctcaacaatatcagcctg
tttgaagtggatgcctaaacatccactatggccagagtggcacaaacagatgataagagg
cctattcgtgtcacgaatgggggcatggctaccgaaccttcgaaaacatccgaagtgttt
caatagtattatgcttcccaaattcttcgggggctatggcttagccatgtcagacctcga
agaatatacggcctatacaaaagcctcccgaccattgcagtggatcatcgccgcagtatg
tgacgaccacccccaatggagggaagggatcagagaactttcccggttaaaccggaacct
ctcgaagaggggagacacgaagtgtctaaagttcgaacaagacatcattgagcaactcat
gatggtcttgaatgatcgtctgagttggaaacagctcgaagagaagtttccatctcctca
tggtccacgagggacagtagcagaggcccaacgggcgggctacatgtccataagacgatt
tgccgatgaggcgacacgaggtgtcattttccaaaacttagtttcggaacctcataagat
ctccaattttaacacgcaaccctatagaaaaactatgggaattgtgtgggaaaaattgga
ggcccttggcattgataaatgctcacgaatcttagattctgatgagtatcgatcaacgaa
ggctaaagtaaacgtagatttttactttaacacccaagagattacttgtgcagatatagg
gttctgggacccggagaatccggagactgagacttgggagtttattgatgttagtttcga
aaaactatacaccatgaaccttccaactctcagaattcccgatagattcctctttcattc
gaagaatgaagagttatactatggggagtccaaagaactggacacggttcctacggaacc
ggagacataatgtcttagagtcctctagtcactaagtggctggattacctctttgggttc
tgtcgaagacgggtcccgaaggagttccaccgacaacatcacgcatccgagcc
>SRR20668652_Pvivax_Thailand_2016
catccgagccttcggctcaaattttttgctataatagcaatgcgtgatggaagagtatac
ctacatccaagcaacacaccctagggatgttgtcggtgtagggtattcacccttttacga
ttaccttccgatactttcgacgaaagtacaaccggatggaaaaagacttcgtctttatac
catcccggaaggaaccatacttcaacgatcccatggtggacaatccttaggaaagctacc
atgggagcagggaggctccttctcgacgagaaggaggaaactccttagagttgtactcac
aaagtccttgggcctacggcccaccgtcgttgatatcctgttgacgaggtcaattaggca
ttttcaacggatagagggagccatcaatgctgtcgtagacagtttggtgtgctctgaccc
caccatgttcctcctcgaagagaaggaaaatgcaaacatcttcagggacttagtccggaa
gatgttttatgttggtactttcaatctcgaccttctggtggatgattggaagaacttctc
ccgatctctatttcatcaatatgctgaaacggaggtcataggtgggagacctactatcag
taggaccaacatctataagagacttcttggagtctctaccttcaagaatctggactcatc
tttcagatcattccaaattcttggccacctactctctacacgccaatttccctttatggg
aaagcggtgtgaagagaaatctcttaagaggtttgaggaagttgtgacttccctccacga
agtgaaggcgtcacacctcagtaggatgggagaggccgccttctacataggtagaaagtg
ccgcctctatcatgtcccacataatgtaggacatttctccattaatagttcgggagatta
tgaattctccacctccgaaggagggaacgccttaggtgttcgaacattaatgatcgaggt
attgggaaggaagtctaatatcgcggaggagatgaccccttggggttatatccaacacga
tgtgaaccttgagatttggaggtatctctatagggatacccccattctcgagggttcctt
ccttgaacctcttacttcaggttttccgaaggaacaacctggtcgcatgaggggccttga
cgaagtcattggtcgccaactcatgtatgctgcctggaagaaaagtgtccaagtacctac
ggtacgctgtagcacggtggccgagatgggtaataaagcccgtatcgttaccgtgggtcc
agcatggctgcagatcctgcaggcacctttggcgcacactttaaaacacatgatgtggaa
tcacccatctgtattctccagttttcatcggcaggatcaagcttggatggcggtcataat
gatctccaagtccaagttgtcgaacttcgacgaagttctgtcctccgatttaaaggacgc
gacgaatgctcaaggtatcaccttgactcgtcaccttgtgaggcaatttctaaggggtta
cggtctacgaccaaatccctacgttgacttcgtaatcgatcttattggacctcgagagat
tgtcctcccgacgggacgacgtattctctcgcgcagaggtgtcatgatgggtgaacccat
ggcgaagccatgtctcacacttctgaacctctgtgtggaatattgcgcgtggcgcaagta
taaagttaagcacgaccgagcgaacctccatcggaggctcttccatattggaggagacga
tcacttagtggtcggtcctcggccctatcttaactatatgactaagtaccatcttctgtc
tggttcccagatagaaggtggagtacacgggacctctcgtatagcggtccgctacgtaga
gagggtactattcatagggaatttctcgaagaggaaaccccatgatcccaagaattatcc
agaatcgatgattgtggagaccataaaggtcagaattcttgagcgaggatatctacttcc
tattatcaaagataataagaatgttgccataggcaaatcctcaacaatatcagcctgttt
gaagtggatgcctaaacatccactatggccagagtggcacaaacagatgataagaggcct
attcgtgtcacgaatgggggcatggctaccgaaccttcgaaaacatccgaagtgtttcaa
tagtattatgcttcccaaattcttcgggggctatggcttagccatgtcagacctcgaaga
atatacggcctatacaaaagcctcccgaccattgcagtggatcatcgccgcagtatgtga
cgaccacccccaatggagggaagggatcagagaactttcccggttaaaccggaacctctc
gaagaggggagacacgaagtgtctaaagttcgaacaagacatcattgagcaactcatgat
ggtcttgaatgatcgtctgagttggaaacagctcgaagagaagtttccatctcctcatgg
tccacgagggacagtagcagaggcccaacgggcgggctacatgtccataagacgatttgc
cgatgaggcgacacgaggtgtcattttccaaaacttagtttcggaacctcataagatctc
caattttaacacgcaaccctatagaaaaactatgggaattgtgtgggaaaaattggaggc
ccttggcattgataaatgctcacgaatcttagattctgatgagtatcgatcaacgaaggc
taaagtaaacgtagatttttactttaacacccaagagattacttgtgcagatatagggtt
ctgggacccggagaatccggagactgagacttgggagtttattgatgttagtttcgaaaa
actatacaccatgaaccttccaactctcagaattcccgatagattcctctttcattcgaa
gaatgaagagttatactatggggagtccaaagaactggacacggttcctacggaaccgga
gacataatgtcttagagtcctctagtcactaagtggctggattacctctttgggttctgt
cgaagacgggtcccgaaggagttccaccgacaacatcacgcatccgagccagatcggaag
agcacacgtctgaa
>SRR20668653_Pvivax_Thailand_2016
cgtgtgctcttccgatctcaaggcgtactcgttgcttttatgttagacatatgagttgac
ccctatacgacgtataggcctcaactagaccgaaggtcttccaacataatacttaccgaa
gatggctaaaccccgattgactcaatctcgacgtgtcgagagagaaatcgacgaggccgc
tgagcttacggcaagaattgagaaagaatttctcaatgtaccttatggcgtccgcttgaa
ggtgttgaggaatctctgtgttcaaaacggatatagaatgattcctctcacgtcaagtgt
agtgtcgacgacaccgaggactcttccctctgttcctccgaaggaggcagggaggaagaa
gcctgaccaacctaaggccctgtcctggaccaaataccctaagggtatccagattgatca
cgcgatgcgtgaaacggcaggtagactgaaacgggaagaagatcccaaagaggttgagat
tctccgagcgaagctcgcagaattaaaacttcagagggatgactttaaaagtcaacttcg
cctccgtcggaggcctcccttatcaggaaaaacaaggaccacttctccaatatccgctga
gatcccgaaagatcccaaaggagaggatgaaggggaatcgaaaaagactggggacattcc
acctgaaaggtggtacgacctctgcagctcttccaacggaaacaaaggatctctgccgaa
ggcagataacccttagctgccccttgaaatttcgcctatccgttttcgaagtgaagaaag
agattgacaatctcaaactcgaagagtctcttcacctcgaccggcgacgccggaggaatc
ggaaggatttcttccgaaggccacgggacgtcgttcccgacctacgataccgtaggataa
atcggaaggagataaaagccttaggctttttatctcgtctaaaactcgaagagttttctt
tccgagaatataagttggtgagatatatctatcttaaaatactaccgagagtggacttag
tcctatatcggtacgtacaccaacttgtgacatttagtgtcttacaactgttggagacat
atctgtctaacagagagctatgctctaagctgaactaagttcaggaggcgaagcctctag
cgagtataagctctaaagagcaccttacaggttcagtcccccctagcaacttcggtacta
ggagagtctgtaagaatcgcagtcacggagggattatcccgaaggattgtgtccgcgaca
ggatttcgagtcgcatccgagccttcggctcaaattttttttgctataatagcaatgcgt
gatggaagagtatacctacatccaagcaacacaccctagggatgttgtcggtgtagggta
ttcacccttttacgattaccttccgatactttcgacgaaagtacaaccggatggaaaaag
acttcgtctttataccatcccggaaggaaccatacttcaacgatcccatggtggacaatc
cttaggaaagctaccatgggagcagggaggctccttctcgacgagaaggaggaaactcct
tagagttgtactcacaaagtccttgggcctacggcccaccgtcgttgatatcctgttgac
gaggtcaattaggcattttcaacggatagagggagccatcaatgctgtcgtagacagttt
ggtgtgctctgaccccaccatgttcctcctcgaagagaaggaaaatgcaaacatcttcag
ggacttagtccggaagatgttttatgttggtactttcaatctcgaccttctggtggatga
ttggaagaacttctcccgatctctatttcatcaatatgctgaaacggaggtcataggtgg
gagacctactatcagtaggaccaacatctataagagacttcttggagtctctaccttcaa
gaatctggactcatctttcagatcattccaaattcttggccacctactctctacacgcca
atttccctttatgggaaagcggtgtgaagagaaatctcttaagaggtttgaggaagttgt
gacttccctccacgaagtgaaggcgtcacacctcagtaggatgggagaggccgccttcta
cataggtagaaagtgccgcctctatcatgtcccacataatgtaggacatttctccattaa
tagttcgggagattatgaattctccacctccgaaggagggaacgccttaggtgttcgaac
attaatgatcgaggtattgggaaggaagtctaatatcgcggaggagatgaccccttgggg
ttatatccaacacgatgtgaaccttgagatttggaggtatctctatagggatacccccat
tctcgagggttccttccttgaacctcttacttcaggttttccgaaggaacaacctggtcg
catgaggggccttgacgaagtcattggtcgccaactcatgtatgctgcctggaagaaaag
tgtccaagtacctacggtacgctgtagcacggtggccgagatgggtaataaagcccgtat
cgttaccgtgggtccagcatggctgcagatcctgcaggcacctttggcgcacactttaaa
acacatgatgtggaatcacccatctgtattctccagttttcatcggcaggatcaagcttg
gatggcggtcataatgatctccaagtccaagttgtcgaacttcgacgaagttctgtcctc
cgatttaaaggacgcgacgaatgctcaaggtatcaccttgactcgtcaccttgtgaggca
atttctaaggggttacggtctacgaccaaatccctacgttgacttcgtaatcgatcttat
tggacctcgagagattgtcctcccgacgggacgacgtattctctcgcgcagaggtgtcat
gatgggtgaacccatggcgaagccatgtctcacacttctgaacctctgtgtggaatattg
cgcgtggcgcaagtataaagttaagcacgaccgagcgaacctccatcggaggctcttcca
tattggaggagacgatcacttagtggtcggtcctcggccctatcttaactatatgactaa
gtaccatcttctgtctggttcccagatagaaggtggagtacacgggacctctcgtatagc
ggtccgctacgtagagagggtactattcatagggaatttctcgaagaggaaaccccatga
tcccaagaattatccagaatcgatgattgtggagaccataaaggtcagaattcttgagcg
aggatatctacttcctattatcaaagataataagaatgttgccataggcaaatcctcaac
aatatcagcctgtttgaagtggatgcctaaacatccactatggccagagtggcacaaaca
gatgataagaggcctattcgtgtcacgaatgggggcatggctaccgaaccttcgaaaaca
tccgaagtgtttcaatagtattatgcttcccaaattcttcgggggctatggcttagccat
gtcagacctcgaagaatatacggcctatacaaaagcctcccgaccattgcagtggatcat
cgccgcagtatgtgacgaccacccccaatggagggaagggatcagagaactttcccggtt
aaaccggaacctctcgaagaggggagacacgaagtgtctaaagttcgaacaagacatcat
tgagcaactcatgatggtcttgaatgatcgtctgagttggaaacagctcgaagagaagtt
tccatctcctcatggtccacgagggacagtagcagaggcccaacgggcgggctacatgtc
cataagacgatttgccgatgaggcgacacgaggtgtcattttccaaaacttagtttcgga
acctcataagatctccaattttaacacgcaaccctatagaaaaactatgggaattgtgtg
ggaaaaattggaggcccttggcattgataaatgctcacgaatcttagattctgatgagta
tcgatcaacgaaggctaaagtaaacgtagatttttactttaacacccaagagattacttg
tgcagatatagggttctgggacccggagaatccggagactgagacttgggagtttattga
tgttagtttcgaaaaactatacaccatgaaccttccaactctcagaattcccgatagatt
cctctttcattcgaagaatgaagagttatactatggggagtccaaagaactggacacggt
tcctacggaaccggagacataatgtcttagagtcctctagtcactaagtggctggattac
ctctttgggttctgtcgaagacgggtcccgaaggagttccaccgacaacatcacgcatcc
gagcagatcggaagagcacacgtctgaa
>SRR20668654_Pvivax_Thailand_2016
gtcgcatccgagccttcggctcaaaaaatttgctagaatagcaaggcgtactcgttgctt
ttatgttagacatatgagttgacccctatacgacgtataggcctcaactagaccgaaggt
cttccaacataatacttaccgaagatggctaaaccccgattgactcaatctcgacgtgtc
gagagagaaatcgacgaggccgctgagcttacggcaagaattgagaaagaatttctcaat
gtaccttatggcgtccgcttgaaggtgttgaggaatctctgtgttcaaaacggatataga
atgattcctctcacgtcaagtgtagtgtcgacgacaccgaggactcttccctctgttcct
ccgaaggaggcagggaggaagaagcctgaccaacctaaggccctgtcctggaccaaatac
cctaagggtatccagattgatcacgcgatgcgtgaaacggcaggtagactgaaacgggaa
gaagatcccaaagaggttgagattctccgagcgaagctcgcagaattaaaacttcagagg
gatgactttaaaagtcaacttcgcctccgtcggaggcctcccttatcaggaaaaacaagg
accacttctccaatatccgctgagatcccgaaagatcccaaaggagaggatgaaggggaa
tcgaaaaagactggggacattccacctgaaaggtggtacgacctctgcagctcttccaac
ggaaacaaaggatctctgccgaaggcagataacccttagctgccccttgaaatttcgcct
atccgttttcgaagtgaagaaagagattgacaatctcaaactcgaagagtctcttcacct
cgaccggcgacgccggaggaatcggaaggatttcttccgaaggccacgggacgtcgttcc
cgacctacgataccgtaggataaatcggaaggagataaaagccttaggctttttatctcg
tctaaaactcgaagagttttctttccgagaatataagttggtgagatatatctatcttaa
aatactaccgagagtggacttagtcctatatcggtacgtacaccaacttgtgacatttag
tgtcttacaactgttggagacatatctgtctaacagagagctatgctctaagctgaacta
agttcaggaggcgaagcctctagcgagtataagctctaaagagcaccttacaggttcagt
cccccctagcaacttcggtactaggagagtctgtaagaatcgcagtcacggagggattat
cccgaaggattgtgtccgcgacaggatttcgagtcgcatccgagccttcggctcaaaaaa
aatttgctataatagcaatgcgtgatggaagagtatacctacatccaagcaacacaccct
agggatgttgtcggtgtagggtattcacccttttacgattaccttccgatactttcgacg
aaagtacaaccggatggaaaaagacttcgtctttataccatcccggaaggaaccatactt
caacgatcccatggtggacaatccttaggaaagctaccatgggagcagggaggctccttc
tcgacgagaaggaggaaactccttagagttgtactcacaaagtccttgggcctacggccc
accgtcgttgatatcctgttgacgaggtcaattaggcattttcaacggatagagggagcc
atcaatgctgtcgtagacagtttggtgtgctctgaccccaccatgttcctcctcgaagag
aaggaaaatgcaaacatcttcagggacttagtccggaagatgttttatgttggtactttc
aatctcgaccttctggtggatgattggaagaacttctcccgatctctatttcatcaatat
gctgaaacggaggtcataggtgggagacctactatcagtaggaccaacatctataagaga
cttcttggagtctctaccttcaagaatctggactcatctttcagatcattccaaattctt
ggccacctactctctacacgccaatttccctttatgggaaagcggtgtgaagagaaatct
cttaagaggtttgaggaagttgtgacttccctccacgaagtgaaggcgtcacacctcagt
aggatgggagaggccgccttctacataggtagaaagtgccgcctctatcatgtcccacat
aatgtaggacatttctccattaatagttcgggagattatgaattctccacctccgaagga
gggaacgccttaggtgttcgaacattaatgatcgaggtattgggaaggaagtctaatatc
gcggaggagatgaccccttggggttatatccaacacgatgtgaaccttgagatttggagg
tatctctatagggatacccccattctcgagggttccttccttgaacctcttacttcaggt
tttccgaaggaacaacctggtcgcatgaggggccttgacgaagtcattggtcgccaactc
atgtatgctgcctggaagaaaagtgtccaagtacctacggtacgctgtagcacggtggcc
gagatgggtaataaagcccgtatcgttaccgtgggtccagcatggctgcagatcctgcag
gcacctttggcgcacactttaaaacacatgatgtggaatcacccatctgtattctccagt
tttcatcggcaggatcaagcttggatggcggtcataatgatctccaagtccaagttgtcg
aacttcgacgaagttctgtcctccgatttaaaggacgcgacgaatgctcaaggtatcacc
ttgactcgtcaccttgtgaggcaatttctaaggggttacggtctacgaccaaatccctac
gttgacttcgtaatcgatcttattggacctcgagagattgtcctcccgacgggacgacgt
attctctcgcgcagaggtgtcatgatgggtgaacccatggcgaagccatgtctcacactt
ctgaacctctgtgtggaatattgcgcgtggcgcaagtataaagttaagcacgaccgagcg
aacctccatcggaggctcttccatattggaggagacgatcacttagtggtcggtcctcgg
ccctatcttaactatatgactaagtaccatcttctgtctggttcccagatagaaggtgga
gtacacgggacctctcgtatagcggtccgctacgtagagagggtactattcatagggaat
ttctcgaagaggaaaccccatgatcccaagaattatccagaatcgatgattgtggagacc
ataaaggtcagaattcttgagcgaggatatctacttcctattatcaaagataataagaat
gttgccataggcaaatcctcaacaatatcagcctgtttgaagtggatgcctaaacatcca
ctatggccagagtggcacaaacagatgataagaggcctattcgtgtcacgaatgggggca
tggctaccgaaccttcgaaaacatccgaagtgtttcaatagtattatgcttcccaaattc
ttcgggggctatggcttagccatgtcagacctcgaagaatatacggcctatacaaaagcc
tcccgaccattgcagtggatcatcgccgcagtatgtgacgaccacccccaatggagggaa
gggatcagagaactttcccggttaaaccggaacctctcgaagaggggagacacgaagtgt
ctaaagttcgaacaagacatcattgagcaactcatgatggtcttgaatgatcgtctgagt
tggaaacagctcgaagagaagtttccatctcctcatggtccacgagggacagtagcagag
gcccaacgggcgggctacatgtccataagacgatttgccgatgaggcgacacgaggtgtc
attttccaaaacttagtttcggaacctcataagatctccaattttaacacgcaaccctat
agaaaaactatgggaattgtgtgggaaaaattggaggcccttggcattgataaatgctca
cgaatcttagattctgatgagtatcgatcaacgaaggctaaagtaaacgtagatttttac
tttaacacccaagagattacttgtgcagatatagggttctgggacccggagaatccggag
actgagacttgggagtttattgatgttagtttcgaaaaactatacaccatgaaccttcca
actctcagaattcccgatagattcctctttcattcgaagaatgaagagttatactatggg
gagtccaaagaactggacacggttcctacggaaccggagacataatgtcttagagtcctc
tagtcactaagtggctggattacctctttgggttctgtcgaagacgggtcccgaaggagt
tccaccgacaacatcacgcatccgagc
>SRR20668655_Pvivax_Thailand_2016
acgtgtgctcttccgatctaatagcaatgcgtgatggaagagtatacctacatccaagca
acacaccctagggatgttgtcggtgtagggtattcacccttttacgattaccttccgata
ctttcgacgaaagtacaaccggatggaaaaagacttcgtctttataccatcccggaagga
accatacttcaacgatcccatggtggacaatccttaggaaagctaccatgggagcaggga
ggctccttctcgacgagaaggaggaaactccttagagttgtactcacaaagtccttgggc
ctacggcccaccgtcgttgatatcctgttgacgaggtcaattaggcattttcaacggata
gagggagccatcaatgctgtcgtagacagtttggtgtgctctgaccccaccatgttcctc
ctcgaagagaaggaaaatgcaaacatcttcagggacttagtccggaagatgttttatgtt
ggtactttcaatctcgaccttctggtggatgattggaagaacttctcccgatctctattt
catcaatatgctgaaacggaggtcataggtgggagacctactatcagtaggaccaacatc
tataagagacttcttggagtctctaccttcaagaatctggactcatctttcagatcattc
caaattcttggccacctactctctacacgccaatttccctttatgggaaagcggtgtgaa
gagaaatctcttaagaggtttgaggaagttgtgacttccctccacgaagtgaaggcgtca
cacctcagtaggatgggagaggccgccttctacataggtagaaagtgccgcctctatcat
gtcccacataatgtaggacatttctccattaatagttcgggagattatgaattctccacc
tccgaaggagggaacgccttaggtgttcgaacattaatgatcgaggtattgggaaggaag
tctaatatcgcggaggagatgaccccttggggttatatccaacacgatgtgaaccttgag
atttggaggtatctctatagggatacccccattctcgagggttccttccttgaacctctt
acttcaggttttccgaaggaacaacctggtcgcatgaggggccttgacgaagtcattggt
cgccaactcatgtatgctgcctggaagaaaagtgtccaagtacctacggtacgctgtagc
acggtggccgagatgggtaataaagcccgtatcgttaccgtgggtccagcatggctgcag
atcctgcaggcacctttggcgcacactttaaaacacatgatgtggaatcacccatctgta
ttctccagttttcatcggcaggatcaagcttggatggcggtcataatgatctccaagtcc
aagttgtcgaacttcgacgaagttctgtcctccgatttaaaggacgcgacgaatgctcaa
ggtatcaccttgactcgtcaccttgtgaggcaatttctaaggggttacggtctacgacca
aatccctacgttgacttcgtaatcgatcttattggacctcgagagattgtcctcccgacg
ggacgacgtattctctcgcgcagaggtgtcatgatgggtgaacccatggcgaagccatgt
ctcacacttctgaacctctgtgtggaatattgcgcgtggcgcaagtataaagttaagcac
gaccgagcgaacctccatcggaggctcttccatattggaggagacgatcacttagtggtc
ggtcctcggccctatcttaactatatgactaagtaccatcttctgtctggttcccagata
gaaggtggagtacacgggacctctcgtatagcggtccgctacgtagagagggtactattc
atagggaatttctcgaagaggaaaccccatgatcccaagaattatccagaatcgatgatt
gtggagaccataaaggtcagaattcttgagcgaggatatctacttcctattatcaaagat
aataagaatgttgccataggcaaatcctcaacaatatcagcctgtttgaagtggatgcct
aaacatccactatggccagagtggcacaaacagatgataagaggcctattcgtgtcacga
atgggggcatggctaccgaaccttcgaaaacatccgaagtgtttcaatagtattatgctt
cccaaattcttcgggggctatggcttagccatgtcagacctcgaagaatatacggcctat
acaaaagcctcccgaccattgcagtggatcatcgccgcagtatgtgacgaccacccccaa
tggagggaagggatcagagaactttcccggttaaaccggaacctctcgaagaggggagac
acgaagtgtctaaagttcgaacaagacatcattgagcaactcatgatggtcttgaatgat
cgtctgagttggaaacagctcgaagagaagtttccatctcctcatggtccacgagggaca
gtagcagaggcccaacgggcgggctacatgtccataagacgatttgccgatgaggcgaca
cgaggtgtcattttccaaaacttagtttcggaacctcataagatctccaattttaacacg
caaccctatagaaaaactatgggaattgtgtgggaaaaattggaggcccttggcattgat
aaatgctcacgaatcttagattctgatgagtatcgatcaacgaaggctaaagtaaacgta
gatttttactttaacacccaagagattacttgtgcagatatagggttctgggacccggag
aatccggagactgagacttgggagtttattgatgttagtttcgaaaaactatacaccatg
aaccttccaactctcagaattcccgatagattcctctttcattcgaagaatgaagagtta
tactatggggagtccaaagaactggacacggttcctacggaaccggagacataatgtctt
agagtcctctagtcactaagtggctggattacctctttgggttctgtcgaagacgggtcc
cgaaggagttccaccgacaacatcacgcatccgagccagatcggaagagcacacgtctga
>SRR20668656_Pvivax_Thailand_2016
atccgagccttcggctcaaaaaaatttgctagaatagcaaggcgtactcgttgcttttat
gttagacatatgagttgacccctatacgacgtataggcctcaactagaccgaaggtcttc
caacataatacttaccgaagatggctaaaccccgattgactcaatctcgacgtgtcgaga
gagaaatcgacgaggccgctgagcttacggcaagaattgagaaagaatttctcaatgtac
cttatggcgtccgcttgaaggtgttgaggaatctctgtgttcaaaacggatatagaatga
ttcctctcacgtcaagtgtagtgtcgacgacaccgaggactcttccctctgttcctccga
aggaggcagggaggaagaagcctgaccaacctaaggccctgtcctggaccaaatacccta
agggtatccagattgatcacgcgatgcgtgaaacggcaggtagactgaaacgggaagaag
atcccaaagaggttgagattctccgagcgaagctcgcagaattaaaacttcagagggatg
actttaaaagtcaacttcgcctccgtcggaggcctcccttatcaggaaaaacaaggacca
cttctccaatatccgctgagatcccgaaagatcccaaaggagaggatgaaggggaatcga
aaaagactggggacattccacctgaaaggtggtacgacctctgcagctcttccaacggaa
acaaaggatctctgccgaaggcagataacccttagctgccccttgaaatttcgcctatcc
gttttcgaagtgaagaaagagattgacaatctcaaactcgaagagtctcttcacctcgac
cggcgacgccggaggaatcggaaggatttcttccgaaggccacgggacgtcgttcccgac
ctacgataccgtaggataaatcggaaggagataaaagccttaggctttttatctcgtcta
aaactcgaagagttttctttccgagaatataagttggtgagatatatctatcttaaaata
ctaccgagagtggacttagtcctatatcggtacgtacaccaacttgtgacatttagtgtc
ttacaactgttggagacatatctgtctaacagagagctatgctctaagctgaactaagtt
caggaggcgaagcctctagcgagtataagctctaaagagcaccttacaggttcagtcccc
cctagcaacttcggtactaggagagtctgtaagaatcgcagtcacggagggattatcccg
aaggattgtgtccgcgacaggatttcgagtcgcatccgagccttcggctcaaattttgct
ataatagcaatgcgtgatggaagagtatacctacatccaagcaacacaccctagggatgt
tgtcggtgtagggtattcacccttttacgattaccttccgatactttcgacgaaagtaca
accggatggaaaaagacttcgtctttataccatcccggaaggaaccatacttcaacgatc
ccatggtggacaatccttaggaaagctaccatgggagcagggaggctccttctcgacgag
aaggaggaaactccttagagttgtactcacaaagtccttgggcctacggcccaccgtcgt
tgatatcctgttgacgaggtcaattaggcattttcaacggatagagggagccatcaatgc
tgtcgtagacagtttggtgtgctctgaccccaccatgttcctcctcgaagagaaggaaaa
tgcaaacatcttcagggacttagtccggaagatgttttatgttggtactttcaatctcga
ccttctggtggatgattggaagaacttctcccgatctctatttcatcaatatgctgaaac
ggaggtcataggtgggagacctactatcagtaggaccaacatctataagagacttcttgg
agtctctaccttcaagaatctggactcatctttcagatcattccaaattcttggccacct
actctctacacgccaatttccctttatgggaaagcggtgtgaagagaaatctcttaagag
gtttgaggaagttgtgacttccctccacgaagtgaaggcgtcacacctcagtaggatggg
agaggccgccttctacataggtagaaagtgccgcctctatcatgtcccacataatgtagg
acatttctccattaatagttcgggagattatgaattctccacctccgaaggagggaacgc
cttaggtgttcgaacattaatgatcgaggtattgggaaggaagtctaatatcgcggagga
gatgaccccttggggttatatccaacacgatgtgaaccttgagatttggaggtatctcta
tagggatacccccattctcgagggttccttccttgaacctcttacttcaggttttccgaa
ggaacaacctggtcgcatgaggggccttgacgaagtcattggtcgccaactcatgtatgc
tgcctggaagaaaagtgtccaagtacctacggtacgctgtagcacggtggccgagatggg
taataaagcccgtatcgttaccgtgggtccagcatggctgcagatcctgcaggcaccttt
ggcgcacactttaaaacacatgatgtggaatcacccatctgtattctccagttttcatcg
gcaggatcaagcttggatggcggtcataatgatctccaagtccaagttgtcgaacttcga
cgaagttctgtcctccgatttaaaggacgcgacgaatgctcaaggtatcaccttgactcg
tcaccttgtgaggcaatttctaaggggttacggtctacgaccaaatccctacgttgactt
cgtaatcgatcttattggacctcgagagattgtcctcccgacgggacgacgtattctctc
gcgcagaggtgtcatgatgggtgaacccatggcgaagccatgtctcacacttctgaacct
ctgtgtggaatattgcgcgtggcgcaagtataaagttaagcacgaccgagcgaacctcca
tcggaggctcttccatattggaggagacgatcacttagtggtcggtcctcggccctatct
taactatatgactaagtaccatcttctgtctggttcccagatagaaggtggagtacacgg
gacctctcgtatagcggtccgctacgtagagagggtactattcatagggaatttctcgaa
gaggaaaccccatgatcccaagaattatccagaatcgatgattgtggagaccataaaggt
cagaattcttgagcgaggatatctacttcctattatcaaagataataagaatgttgccat
aggcaaatcctcaacaatatcagcctgtttgaagtggatgcctaaacatccactatggcc
agagtggcacaaacagatgataagaggcctattcgtgtcacgaatgggggcatggctacc
gaaccttcgaaaacatccgaagtgtttcaatagtattatgcttcccaaattcttcggggg
ctatggcttagccatgtcagacctcgaagaatatacggcctatacaaaagcctcccgacc
attgcagtggatcatcgccgcagtatgtgacgaccacccccaatggagggaagggatcag
agaactttcccggttaaaccggaacctctcgaagaggggagacacgaagtgtctaaagtt
cgaacaagacatcattgagcaactcatgatggtcttgaatgatcgtctgagttggaaaca
gctcgaagagaagtttccatctcctcatggtccacgagggacagtagcagaggcccaacg
ggcgggctacatgtccataagacgatttgccgatgaggcgacacgaggtgtcattttcca
aaacttagtttcggaacctcataagatctccaattttaacacgcaaccctatagaaaaac
tatgggaattgtgtgggaaaaattggaggcccttggcattgataaatgctcacgaatctt
agattctgatgagtatcgatcaacgaaggctaaagtaaacgtagatttttactttaacac
ccaagagattacttgtgcagatatagggttctgggacccggagaatccggagactgagac
ttgggagtttattgatgttagtttcgaaaaactatacaccatgaaccttccaactctcag
aattcccgatagattcctctttcattcgaagaatgaagagttatactatggggagtccaa
agaactggacacggttcctacggaaccggagacataatgtcttagagtcctctagtcact
aagtggctggattacctctttgggttctgtcgaagacgggtcccgaaggagttccaccga
caacatcacgcatccgagccagatcggaagagcacacgtctgaa
>SRR20668657_Pvivax_Thailand_2016
aaaaaatttgctagaatagcaaggcgtactcgttgcttttatgttagacatatgagttga
cccctatacgacgtataggcctcaactagaccgaaggtcttccaacataatacttaccga
agatggctaaaccccgattgactcaatctcgacgtgtcgagagagaaatcgacgaggccg
ctgagcttacggcaagaattgagaaagaatttctcaatgtaccttatggcgtccgcttga
aggtgttgaggaatctctgtgttcaaaacggatatagaatgattcctctcacgtcaagtg
tagtgtcgacgacaccgaggactcttccctctgttcctccgaaggaggcagggaggaaga
agcctgaccaacctaaggccctgtcctggaccaaataccctaagggtatccagattgatc
acgcgatgcgtgaaacggcaggtagactgaaacgggaagaagatcccaaagaggttgaga
ttctccgagcgaagctcgcagaattaaaacttcagagggatgactttaaaagtcaacttc
gcctccgtcggaggcctcccttatcaggaaaaacaaggaccacttctccaatatccgctg
agatcccgaaagatcccaaaggagaggatgaaggggaatcgaaaaagactggggacattc
cacctgaaaggtggtacgacctctgcagctcttccaacggaaacaaaggatctctgccga
aggcagataacccttagctgccccttgaaatttcgcctatccgttttcgaagtgaagaaa
gagattgacaatctcaaactcgaagagtctcttcacctcgaccggcgacgccggaggaat
cggaaggatttcttccgaaggccacgggacgtcgttcccgacctacgataccgtaggata
aatcggaaggagataaaagccttaggctttttatctcgtctaaaactcgaagagttttct
ttccgagaatataagttggtgagatatatctatcttaaaatactaccgagagtggactta
gtcctatatcggtacgtacaccaacttgtgacatttagtgtcttacaactgttggagaca
tatctgtctaacagagagctatgctctaagctgaactaagttcaggaggcgaagcctcta
gcgagtataagctctaaagagcaccttacaggttcagtcccccctagcaacttcggtact
aggagagtctgtaagaatcgcagtcacggagggattatcccgaaggattgtgtccgcgac
aggatttcgagtcgcatccgagccttcggctcaaattttttgctataatagcaatgcgtg
atggaagagtatacctacatccaagcaacacaccctagggatgttgtcggtgtagggtat
tcacccttttacgattaccttccgatactttcgacgaaagtacaaccggatggaaaaaga
cttcgtctttataccatcccggaaggaaccatacttcaacgatcccatggtggacaatcc
ttaggaaagctaccatgggagcagggaggctccttctcgacgagaaggaggaaactcctt
agagttgtactcacaaagtccttgggcctacggcccaccgtcgttgatatcctgttgacg
aggtcaattaggcattttcaacggatagagggagccatcaatgctgtcgtagacagtttg
gtgtgctctgaccccaccatgttcctcctcgaagagaaggaaaatgcaaacatcttcagg
gacttagtccggaagatgttttatgttggtactttcaatctcgaccttctggtggatgat
tggaagaacttctcccgatctctatttcatcaatatgctgaaacggaggtcataggtggg
agacctactatcagtaggaccaacatctataagagacttcttggagtctctaccttcaag
aatctggactcatctttcagatcattccaaattcttggccacctactctctacacgccaa
tttccctttatgggaaagcggtgtgaagagaaatctcttaagaggtttgaggaagttgtg
acttccctccacgaagtgaaggcgtcacacctcagtaggatgggagaggccgccttctac
ataggtagaaagtgccgcctctatcatgtcccacataatgtaggacatttctccattaat
agttcgggagattatgaattctccacctccgaaggagggaacgccttaggtgttcgaaca
ttaatgatcgaggtattgggaaggaagtctaatatcgcggaggagatgaccccttggggt
tatatccaacacgatgtgaaccttgagatttggaggtatctctatagggatacccccatt
ctcgagggttccttccttgaacctcttacttcaggttttccgaaggaacaacctggtcgc
atgaggggccttgacgaagtcattggtcgccaactcatgtatgctgcctggaagaaaagt
gtccaagtacctacggtacgctgtagcacggtggccgagatgggtaataaagcccgtatc
gttaccgtgggtccagcatggctgcagatcctgcaggcacctttggcgcacactttaaaa
cacatgatgtggaatcacccatctgtattctccagttttcatcggcaggatcaagcttgg
atggcggtcataatgatctccaagtccaagttgtcgaacttcgacgaagttctgtcctcc
gatttaaaggacgcgacgaatgctcaaggtatcaccttgactcgtcaccttgtgaggcaa
tttctaaggggttacggtctacgaccaaatccctacgttgacttcgtaatcgatcttatt
ggacctcgagagattgtcctcccgacgggacgacgtattctctcgcgcagaggtgtcatg
atgggtgaacccatggcgaagccatgtctcacacttctgaacctctgtgtggaatattgc
gcgtggcgcaagtataaagttaagcacgaccgagcgaacctccatcggaggctcttccat
attggaggagacgatcacttagtggtcggtcctcggccctatcttaactatatgactaag
taccatcttctgtctggttcccagatagaaggtggagtacacgggacctctcgtatagcg
gtccgctacgtagagagggtactattcatagggaatttctcgaagaggaaaccccatgat
cccaagaattatccagaatcgatgattgtggagaccataaaggtcagaattcttgagcga
ggatatctacttcctattatcaaagataataagaatgttgccataggcaaatcctcaaca
atatcagcctgtttgaagtggatgcctaaacatccactatggccagagtggcacaaacag
atgataagaggcctattcgtgtcacgaatgggggcatggctaccgaaccttcgaaaacat
ccgaagtgtttcaatagtattatgcttcccaaattcttcgggggctatggcttagccatg
tcagacctcgaagaatatacggcctatacaaaagcctcccgaccattgcagtggatcatc
gccgcagtatgtgacgaccacccccaatggagggaagggatcagagaactttcccggtta
aaccggaacctctcgaagaggggagacacgaagtgtctaaagttcgaacaagacatcatt
gagcaactcatgatggtcttgaatgatcgtctgagttggaaacagctcgaagagaagttt
ccatctcctcatggtccacgagggacagtagcagaggcccaacgggcgggctacatgtcc
ataagacgatttgccgatgaggcgacacgaggtgtcattttccaaaacttagtttcggaa
cctcataagatctccaattttaacacgcaaccctatagaaaaactatgggaattgtgtgg
gaaaaattggaggcccttggcattgataaatgctcacgaatcttagattctgatgagtat
cgatcaacgaaggctaaagtaaacgtagatttttactttaacacccaagagattacttgt
gcagatatagggttctgggacccggagaatccggagactgagacttgggagtttattgat
gttagtttcgaaaaactatacaccatgaaccttccaactctcagaattcccgatagattc
ctctttcattcgaagaatgaagagttatactatggggagtccaaagaactggacacggtt
cctacggaaccggagacataatgtcttagagtcctctagtcactaagtggctggattacc
tctttgggttctgtcgaagacgggtcccgaaggagttccaccgacaacatcacgcatccg
agccagatcggaagagcacacgtctgaa
>SRR20668658_Pvivax_Thailand_2016
tgctataatagcaatgcgtgatggaagagtatacctacatccaagcaacacaccctaggg
atgttgtcggtgtagggtattcacccttttacgattaccttccgatactttcgacgaaag
tacaaccggatggaaaaagacttcgtctttataccatcccggaaggaaccatacttcaac
gatcccatggtggacaatccttaggaaagctaccatgggagcagggaggctccttctcga
cgagaaggaggaaactccttagagttgtactcacaaagtccttgggcctacggcccaccg
tcgttgatatcctgttgacgaggtcaattaggcattttcaacggatagagggagccatca
atgctgtcgtagacagtttggtgtgctctgaccccaccatgttcctcctcgaagagaagg
aaaatgcaaacatcttcagggacttagtccggaagatgttttatgttggtactttcaatc
tcgaccttctggtggatgattggaagaacttctcccgatctctatttcatcaatatgctg
aaacggaggtcataggtgggagacctactatcagtaggaccaacatctataagagacttc
ttggagtctctaccttcaagaatctggactcatctttcagatcattccaaattcttggcc
acctactctctacacgccaatttccctttatgggaaagcggtgtgaagagaaatctctta
agaggtttgaggaagttgtgacttccctccacgaagtgaaggcgtcacacctcagtagga
tgggagaggccgccttctacataggtagaaagtgccgcctctatcatgtcccacataatg
taggacatttctccattaatagttcgggagattatgaattctccacctccgaaggaggga
acgccttaggtgttcgaacattaatgatcgaggtattgggaaggaagtctaatatcgcgg
aggagatgaccccttggggttatatccaacacgatgtgaaccttgagatttggaggtatc
tctatagggatacccccattctcgagggttccttccttgaacctcttacttcaggttttc
cgaaggaacaacctggtcgcatgaggggccttgacgaagtcattggtcgccaactcatgt
atgctgcctggaagaaaagtgtccaagtacctacggtacgctgtagcacggtggccgaga
tgggtaataaagcccgtatcgttaccgtgggtccagcatggctgcagatcctgcaggcac
ctttggcgcacactttaaaacacatgatgtggaatcacccatctgtattctccagttttc
atcggcaggatcaagcttggatggcggtcataatgatctccaagtccaagttgtcgaact
tcgacgaagttctgtcctccgatttaaaggacgcgacgaatgctcaaggtatcaccttga
ctcgtcaccttgtgaggcaatttctaaggggttacggtctacgaccaaatccctacgttg
acttcgtaatcgatcttattggacctcgagagattgtcctcccgacgggacgacgtattc
tctcgcgcagaggtgtcatgatgggtgaacccatggcgaagccatgtctcacacttctga
acctctgtgtggaatattgcgcgtggcgcaagtataaagttaagcacgaccgagcgaacc
tccatcggaggctcttccatattggaggagacgatcacttagtggtcggtcctcggccct
atcttaactatatgactaagtaccatcttctgtctggttcccagatagaaggtggagtac
acgggacctctcgtatagcggtccgctacgtagagagggtactattcatagggaatttct
cgaagaggaaaccccatgatcccaagaattatccagaatcgatgattgtggagaccataa
aggtcagaattcttgagcgaggatatctacttcctattatcaaagataataagaatgttg
ccataggcaaatcctcaacaatatcagcctgtttgaagtggatgcctaaacatccactat
ggccagagtggcacaaacagatgataagaggcctattcgtgtcacgaatgggggcatggc
taccgaaccttcgaaaacatccgaagtgtttcaatagtattatgcttcccaaattcttcg
ggggctatggcttagccatgtcagacctcgaagaatatacggcctatacaaaagcctccc
gaccattgcagtggatcatcgccgcagtatgtgacgaccacccccaatggagggaaggga
tcagagaactttcccggttaaaccggaacctctcgaagaggggagacacgaagtgtctaa
agttcgaacaagacatcattgagcaactcatgatggtcttgaatgatcgtctgagttgga
aacagctcgaagagaagtttccatctcctcatggtccacgagggacagtagcagaggccc
aacgggcgggctacatgtccataagacgatttgccgatgaggcgacacgaggtgtcattt
tccaaaacttagtttcggaacctcataagatctccaattttaacacgcaaccctatagaa
aaactatgggaattgtgtgggaaaaattggaggcccttggcattgataaatgctcacgaa
tcttagattctgatgagtatcgatcaacgaaggctaaagtaaacgtagatttttacttta
acacccaagagattacttgtgcagatatagggttctgggacccggagaatccggagactg
agacttgggagtttattgatgttagtttcgaaaaactatacaccatgaaccttccaactc
tcagaattcccgatagattcctctttcattcgaagaatgaagagttatactatggggagt
ccaaagaactggacacggttcctacggaaccggagacataatgtcttagagtcctctagt
cactaagtggctggattacctctttgggttctgtcgaagacgggtcccgaaggagttcca
ccgacaacatcacgcatccgag
>SRR20668659_Pvivax_Thailand_2016
cgcatccgagccttcggctcaaatttttttgctataatagcaatgcgtgatggaagagta
tacctacatccaagcaacacaccctagggatgttgtcggtgtagggtattcaccctttta
cgattaccttccgatactttcgacgaaagtacaaccggatggaaaaagacttcgtcttta
taccatcccggaaggaaccatacttcaacgatcccatggtggacaatccttaggaaagct
accatgggagcagggaggctccttctcgacgagaaggaggaaactccttagagttgtact
cacaaagtccttgggcctacggcccaccgtcgttgatatcctgttgacgaggtcaattag
gcattttcaacggatagagggagccatcaatgctgtcgtagacagtttggtgtgctctga
ccccaccatgttcctcctcgaagagaaggaaaatgcaaacatcttcagggacttagtccg
gaagatgttttatgttggtactttcaatctcgaccttctggtggatgattggaagaactt
ctcccgatctctatttcatcaatatgctgaaacggaggtcataggtgggagacctactat
cagtaggaccaacatctataagagacttcttggagtctctaccttcaagaatctggactc
atctttcagatcattccaaattcttggccacctactctctacacgccaatttccctttat
gggaaagcggtgtgaagagaaatctcttaagaggtttgaggaagttgtgacttccctcca
cgaagtgaaggcgtcacacctcagtaggatgggagaggccgccttctacataggtagaaa
gtgccgcctctatcatgtcccacataatgtaggacatttctccattaatagttcgggaga
ttatgaattctccacctccgaaggagggaacgccttaggtgttcgaacattaatgatcga
ggtattgggaaggaagtctaatatcgcggaggagatgaccccttggggttatatccaaca
cgatgtgaaccttgagatttggaggtatctctatagggatacccccattctcgagggttc
cttccttgaacctcttacttcaggttttccgaaggaacaacctggtcgcatgaggggcct
tgacgaagtcattggtcgccaactcatgtatgctgcctggaagaaaagtgtccaagtacc
tacggtacgctgtagcacggtggccgagatgggtaataaagcccgtatcgttaccgtggg
tccagcatggctgcagatcctgcaggcacctttggcgcacactttaaaacacatgatgtg
gaatcacccatctgtattctccagttttcatcggcaggatcaagcttggatggcggtcat
aatgatctccaagtccaagttgtcgaacttcgacgaagttctgtcctccgatttaaagga
cgcgacgaatgctcaaggtatcaccttgactcgtcaccttgtgaggcaatttctaagggg
ttacggtctacgaccaaatccctacgttgacttcgtaatcgatcttattggacctcgaga
gattgtcctcccgacgggacgacgtattctctcgcgcagaggtgtcatgatgggtgaacc
catggcgaagccatgtctcacacttctgaacctctgtgtggaatattgcgcgtggcgcaa
gtataaagttaagcacgaccgagcgaacctccatcggaggctcttccatattggaggaga
cgatcacttagtggtcggtcctcggccctatcttaactatatgactaagtaccatcttct
gtctggttcccagatagaaggtggagtacacgggacctctcgtatagcggtccgctacgt
agagagggtactattcatagggaatttctcgaagaggaaaccccatgatcccaagaatta
tccagaatcgatgattgtggagaccataaaggtcagaattcttgagcgaggatatctact
tcctattatcaaagataataagaatgttgccataggcaaatcctcaacaatatcagcctg
tttgaagtggatgcctaaacatccactatggccagagtggcacaaacagatgataagagg
cctattcgtgtcacgaatgggggcatggctaccgaaccttcgaaaacatccgaagtgttt
caatagtattatgcttcccaaattcttcgggggctatggcttagccatgtcagacctcga
agaatatacggcctatacaaaagcctcccgaccattgcagtggatcatcgccgcagtatg
tgacgaccacccccaatggagggaagggatcagagaactttcccggttaaaccggaacct
ctcgaagaggggagacacgaagtgtctaaagttcgaacaagacatcattgagcaactcat
gatggtcttgaatgatcgtctgagttggaaacagctcgaagagaagtttccatctcctca
tggtccacgagggacagtagcagaggcccaacgggcgggctacatgtccataagacgatt
tgccgatgaggcgacacgaggtgtcattttccaaaacttagtttcggaacctcataagat
ctccaattttaacacgcaaccctataggaaaactatgggaattgtgtgggaaaaattgga
ggcccttggcattgataaatgctcacgaatcttagattctgatgagtatcgatcaacgaa
ggctaaagtaaacgtagatttttactttaacacccaagagattacttgtgcagatatagg
gttctgggacccggagaatccggagactgagacttgggagtttattgatgttagtttcga
aaaactatacaccatgaaccttccaactctcagaattcccgatagattcctctttcattc
gaagaatgaagagttatactatggggagtccaaagaactggacacggttcctacggaacc
ggagacataatgtcttagagtcctctagtcactaagtggctggattacctctttgggttc
tgtcgaagacgggtcccgaaggagttccaccgacaacatcacgcatccgag
>SRR20668660_Pvivax_Thailand_2016
ttttttgctataatagcaatgcgtgatggaagagtatacctacatccaagcaacacaccc
tagggatgttgtcggtgtagggtattcacccttttacgattaccttccgatactttcgac
gaaagtacaaccggatggaaaaagacttcgtctttataccatcccggaaggaaccatact
tcaacgatcccatggtggacaatccttaggaaagctaccatgggagcagggaggctcctt
ctcgacgagaaggaggaaactccttagagttgtactcacaaagtccttgggcctacggcc
caccgtcgttgatatcctgttgacgaggtcaattaggcattttcaacggatagagggagc
catcaatgctgtcgtagacagtttggtgtgctctgaccccaccatgttcctcctcgaaga
gaaggaaaatgcaaacatcttcagggacttagtccggaagatgttttatgttggtacttt
caatctcgaccttctggtggatgattggaagaacttctcccgatctctatttcatcaata
tgctgaaacggaggtcataggtgggagacctactatcagtaggaccaacatctataagag
acttcttggagtctctaccttcaagaatctggactcatctttcagatcattccaaattct
tggccacctactctctacacgccaatttccctttatgggaaagcggtgtgaagagaaatc
tcttaagaggtttgaggaagttgtgacttccctccacgaagtgaaggcgtcacacctcag
taggatgggagaggccgccttctacataggtagaaagtgccgcctctatcatgtcccaca
taatgtaggacatttctccattaatagttcgggagattatgaattctccacctccgaagg
agggaacgccttaggtgttcgaacattaatgatcgaggtattgggaaggaagtctaatat
cgcggaggagatgaccccttggggttatatccaacacgatgtgaaccttgagatttggag
gtatctctatagggatacccccattctcgagggttccttccttgaacctcttacttcagg
ttttccgaaggaacaacctggtcgcatgaggggccttgacgaagtcattggtcgccaact
catgtatgctgcctggaagaaaagtgtccaagtacctacggtacgctgtagcacggtggc
cgagatgggtaataaagcccgtatcgttaccgtgggtccagcatggctgcagatcctgca
ggcacctttggcgcacactttaaaacacatgatgtggaatcacccatctgtattctccag
ttttcatcggcaggatcaagcttggatggcggtcataatgatctccaagtccaagttgtc
gaacttcgacgaagttctgtcctccgatttaaaggacgcgacgaatgctcaaggtatcac
cttgactcgtcaccttgtgaggcaatttctaaggggttacggtctacgaccaaatcccta
cgttgacttcgtaatcgatcttattggacctcgagagattgtcctcccgacgggacgacg
tattctctcgcgcagaggtgtcatgatgggtgaacccatggcgaagccatgtctcacact
tctgaacctctgtgtggaatattgcgcgtggcgcaagtataaagttaagcacgaccgagc
gaacctccatcggaggctcttccatattggaggagacgatcacttagtggtcggtcctcg
gccctatcttaactatatgactaagtaccatcttctgtctggttcccagatagaaggtgg
agtacacgggacctctcgtatagcggtccgctacgtagagagggtactattcatagggaa
tttctcgaagaggaaaccccatgatcccaagaattatccagaatcgatgattgtggagac
cataaaggtcagaattcttgagcgaggatatctacttcctattatcaaagataataagaa
tgttgccataggcaaatcctcaacaatatcagcctgtttgaagtggatgcctaaacatcc
actatggccagagtggcacaaacagatgataagaggcctattcgtgtcacgaatgggggc
atggctaccgaaccttcgaaaacatccgaagtgtttcaatagtattatgcttcccaaatt
cttcgggggctatggcttagccatgtcagacctcgaagaatatacggcctatacaaaagc
ctcccgaccattgcagtggatcatcgccgcagtatgtgacgaccacccccaatggaggga
agggatcagagaactttcccggttaaaccggaacctctcgaagaggggagacacgaagtg
tctaaagttcgaacaagacatcattgagcaactcatgatggtcttgaatgatcgtctgag
ttggaaacagctcgaagagaagtttccatctcctcatggtccacgagggacagtagcaga
ggcccaacgggcgggctacatgtccataagacgatttgccgatgaggcgacacgaggtgt
cattttccaaaacttagtttcggaacctcataagatctccaattttaacacgcaacccta
taggaaaactatgggaattgtgtgggaaaaattggaggcccttggcattgataaatgctc
acgaatcttagattctgatgagtatcgatcaacgaaggctaaagtaaacgtagattttta
ctttaacacccaagagattacttgtgcagatatagggttctgggacccggagaatccgga
gactgagacttgggagtttattgatgttagtttcgaaaaactatacaccatgaaccttcc
aactctcagaattcccgatagattcctctttcattcgaagaatgaagagttatactatgg
ggagtccaaagaactggacacggttcctacggaaccggagacataatgtcttagagtcct
ctagtcactaagtggctggattacctctttgggttctgtcgaagacgggtcccgaaggag
ttccaccgacaacatcacgcatccgagagatcggaagagcacacgtctgaa
>SRR20668661_Pvivax_Thailand_2016
atatgctactggcaggatcagccaggtaggtagggggcttttttttttgctataatagca
atgcgtgatggaagagtatacctacatccaagcaacacaccctagggatgttgtcggtgt
agggtattcacccttttacgattaccttccgatactttcgacgaaagtacaaccggatgg
aaaaagacttcgtctttataccatcccggaaggaaccatacttcaacgatcccatggtgg
acaatccttaggaaagctaccatgggagcagggaggctccttctcgacgagaaggaggaa
actccttagagttgtactcacaaagtccttgggcctacggcccaccgtcgttgatatcct
gttgacgaggtcaattaggcattttcaacggatagagggagccatcaatgctgtcgtaga
cagtttggtgtgctctgaccccaccatgttcctcctcgaagagaaggaaaatgcaaacat
cttcagggacttagtccggaagatgttttatgttggtactttcaatctcgaccttctggt
ggatgattggaagaacttctcccgatctctatttcatcaatatgctgaaacggaggtcat
aggtgggagacctactatcagtaggaccaacatctataagagacttcttggagtctctac
cttcaagaatctggactcatctttcagatcattccaaattcttggccacctactctctac
acgccaatttccctttatgggaaagcggtgtgaagagaaatctcttaagaggtttgagga
agttgtgacttccctccacgaagtgaaggcgtcacacctcagtaggatgggagaggccgc
cttctacataggtagaaagtgccgcctctatcatgtcccacataatgtaggacatttctc
cattaatagttcgggagattatgaattctccacctccgaaggagggaacgccttaggtgt
tcgaacattaatgatcgaggtattgggaaggaagtctaatatcgcggaggagatgacccc
ttggggttatatccaacacgatgtgaaccttgagatttggaggtatctctatagggatac
ccccattctcgagggttccttccttgaacctcttacttcaggttttccgaaggaacaacc
tggtcgcatgaggggccttgacgaagtcattggtcgccaactcatgtatgctgcctggaa
gaaaagtgtccaagtacctacggtacgctgtagcacggtggccgagatgggtaataaagc
ccgtatcgttaccgtgggtccagcatggctgcagatcctgcaggcacctttggcgcacac
tttaaaacacatgatgtggaatcacccatctgtattctccagttttcatcggcaggatca
agcttggatggcggtcataatgatctccaagtccaagttgtcgaacttcgacgaagttct
gtcctccgatttaaaggacgcgacgaatgctcaaggtatcaccttgactcgtcaccttgt
gaggcaatttctaaggggttacggtctacgaccaaatccctacgttgacttcgtaatcga
tcttattggacctcgagagattgtcctcccgacgggacgacgtattctctcgcgcagagg
tgtcatgatgggtgaacccatggcgaagccatgtctcacacttctgaacctctgtgtgga
atattgcgcgtggcgcaagtataaagttaagcacgaccgagcgaacctccatcggaggct
cttccatattggaggagacgatcacttagtggtcggtcctcggccctatcttaactatat
gactaagtaccatcttctgtctggttcccagatagaaggtggagtacacgggacctctcg
tatagcggtccgctacgtagagagggtactattcatagggaatttctcgaagaggaaacc
ccatgatcccaagaattatccagaatcgatgattgtggagaccataaaggtcagaattct
tgagcgaggatatctacttcctattatcaaagataataagaatgttgccataggcaaatc
ctcaacaatatcagcctgtttgaagtggatgcctaaacatccactatggccagagtggca
caaacagatgataagaggcctattcgtgtcacgaatgggggcatggctaccgaaccttcg
aaaacatccgaagtgtttcaatagtattatgcttcccaaattcttcgggggctatggctt
agccatgtcagacctcgaagaatatacggcctatacaaaagcctcccgaccattgcagtg
gatcatcgccgcagtatgtgacgaccacccccaatggagggaagggatcagagaactttc
ccggttaaaccggaacctctcgaagaggggagacacgaagtgtctaaagttcgaacaaga
catcattgagcaactcatgatggtcttgaatgatcgtctgagttggaaacagctcgaaga
gaagtttccatctcctcatggtccacgagggacagtagcagaggcccaacgggcgggcta
catgtccataagacgatttgccgatgaggcgacacgaggtgtcattttccaaaacttagt
ttcggaacctcataagatctccaattttaacacgcaaccctatagaaaaactatgggaat
tgtgtgggaaaaattggaggcccttggcattgataaatgctcacgaatcttagattctga
tgagtatcgatcaacgaaggctaaagtaaacgtagatttttactttaacacccaagagat
tacttgtgcagatatagggttctgggacccggagaatccggagactgagacttgggagtt
tattgatgttagtttcgaaaaactatacaccatgaaccttccaactctcagaattcccga
tagattcctctttcattcgaagaatgaagagttatactatggggagtccaaagaactgga
cacggttcctacggaaccggagacataatgtcttagagtcctctagtcactaagtggctg
gattacctctttgggttctgtcgaagacgggtcccgaaggagttccaccgacaacatcac
gcatccgagagatcggaagagcacacgtctga
>SRR20668662_Pvivax_Thailand_2016
tgtgctcttccgatctggcgtactcgttgcttttatgttagacatatgagttgaccccta
tacgacgtataggcctcaactagaccgaaggtcttccaacataatacttaccgaagatgg
ctaaaccccgattgactcaatctcgacgtgtcgagagagaaatcgacgaggccgctgagc
ttacggcaagaattgagaaagaatttctcaatgtaccttatggcgtccgcttgaaggtgt
tgaggaatctctgtgttcaaaacggatatagaatgattcctctcacgtcaagtgtagtgt
cgacgacaccgaggactcttccctctgttcctccgaaggaggcagggaggaagaagcctg
accaacctaaggccctgtcctggaccaaataccctaagggtatccagattgatcacgcga
tgcgtgaaacggcaggtagactgaaacgggaagaagatcccaaagaggttgagattctcc
gagcgaagctcgcagaattaaaacttcagagggatgactttaaaagtcaacttcgcctcc
gtcggaggcctcccttatcaggaaaaacaaggaccacttctccaatatccgctgagatcc
cgaaagatcccaaaggagaggatgaaggggaatcgaaaaagactggggacattccacctg
aaaggtggtacgacctctgcagctcttccaacggaaacaaaggatctctgccgaaggcag
ataacccttagctgccccttgaaatttcgcctatccgttttcgaagtgaagaaagagatt
gacaatctcaaactcgaagagtctcttcacctcgaccggcgacgccggaggaatcggaag
gatttcttccgaaggccacgggacgtcgttcccgacctacgataccgtaggataaatcgg
aaggagataaaagccttaggctttttatctcgtctaaaactcgaagagttttctttccga
gaatataagttggtgagatatatctatcttaaaatactaccgagagtggacttagtccta
tatcggtacgtacaccaacttgtgacatttagtgtcttacaactgttggagacatatctg
tctaacagagagctatgctctaagctgaactaagttcaggaggcgaagcctctagcgagt
ataagctctaaagagcaccttacaggttcagtcccccctagcaacttcggtactaggaga
gtctgtaagaatcgcagtcacggagggattatcccgaaggattgtgtccgcgacaggatt
tcgagtcgcatccgagccttcggctcaaaaaaatttgctataatagcaatgcgtgatgga
agagtatacctacatccaagcaacacaccctagggatgttgtcggtgtagggtattcacc
cttttacgattaccttccgatactttcgacgaaagtacaaccggatggaaaaagacttcg
tctttataccatcccggaaggaaccatacttcaacgatcccatggtggacaatccttagg
aaagctaccatgggagcagggaggctccttctcgacgagaaggaggaaactccttagagt
tgtactcacaaagtccttgggcctacggcccaccgtcgttgatatcctgttgacgaggtc
aattaggcattttcaacggatagagggagccatcaatgctgtcgtagacagtttggtgtg
ctctgaccccaccatgttcctcctcgaagagaaggaaaatgcaaacatcttcagggactt
agtccggaagatgttttatgttggtactttcaatctcgaccttctggtggatgattggaa
gaacttctcccgatctctatttcatcaatatgctgaaacggaggtcataggtgggagacc
tactatcagtaggaccaacatctataagagacttcttggagtctctaccttcaagaatct
ggactcatctttcagatcattccaaattcttggccacctactctctacacgccaatttcc
ctttatgggaaagcggtgtgaagagaaatctcttaagaggtttgaggaagttgtgacttc
cctccacgaagtgaaggcgtcacacctcagtaggatgggagaggccgccttctacatagg
tagaaagtgccgcctctatcatgtcccacataatgtaggacatttctccattaatagttc
gggagattatgaattctccacctccgaaggagggaacgccttaggtgttcgaacattaat
gatcgaggtattgggaaggaagtctaatatcgcggaggagatgaccccttggggttatat
ccaacacgatgtgaaccttgagatttggaggtatctctatagggatacccccattctcga
gggttccttccttgaacctcttacttcaggttttccgaaggaacaacctggtcgcatgag
gggccttgacgaagtcattggtcgccaactcatgtatgctgcctggaagaaaagtgtcca
agtacctacggtacgctgtagcacggtggccgagatgggtaataaagcccgtatcgttac
cgtgggtccagcatggctgcagatcctgcaggcacctttggcgcacactttaaaacacat
gatgtggaatcacccatctgtattctccagttttcatcggcaggatcaagcttggatggc
ggtcataatgatctccaagtccaagttgtcgaacttcgacgaagttctgtcctccgattt
aaaggacgcgacgaatgctcaaggtatcaccttgactcgtcaccttgtgaggcaatttct
aaggggttacggtctacgaccaaatccctacgttgacttcgtaatcgatcttattggacc
tcgagagattgtcctcccgacgggacgacgtattctctcgcgcagaggtgtcatgatggg
tgaacccatggcgaagccatgtctcacacttctgaacctctgtgtggaatattgcgcgtg
gcgcaagtataaagttaagcacgaccgagcgaacctccatcggaggctcttccatattgg
aggagacgatcacttagtggtcggtcctcggccctatcttaactatatgactaagtacca
tcttctgtctggttcccagatagaaggtggagtacacgggacctctcgtatagcggtccg
ctacgtagagagggtactattcatagggaatttctcgaagaggaaaccccatgatcccaa
gaattatccagaatcgatgattgtggagaccataaaggtcagaattcttgagcgaggata
tctacttcctattatcaaagataataagaatgttgccataggcaaatcctcaacaatatc
agcctgtttgaagtggatgcctaaacatccactatggccagagtggcacaaacagatgat
aagaggcctattcgtgtcacgaatgggggcatggctaccgaaccttcgaaaacatccgaa
gtgtttcaatagtattatgcttcccaaattcttcgggggctatggcttagccatgtcaga
cctcgaagaatatacggcctatacaaaagcctcccgaccattgcagtggatcatcgccgc
agtatgtgacgaccacccccaatggagggaagggatcagagaactttcccggttaaaccg
gaacctctcgaagaggggagacacgaagtgtctaaagttcgaacaagacatcattgagca
actcatgatggtcttgaatgatcgtctgagttggaaacagctcgaagagaagtttccatc
tcctcatggtccacgagggacagtagcagaggcccaacgggcgggctacatgtccataag
acgatttgccgatgaggcgacacgaggtgtcattttccaaaacttagtttcggaacctca
taagatctccaattttaacacgcaaccctatagaaaaactatgggaattgtgtgggaaaa
attggaggcccttggcattgataaatgctcacgaatcttagattctgatgagtatcgatc
aacgaaggctaaagtaaacgtagatttttactttaacacccaagagattacttgtgcaga
tatagggttctgggacccggagaatccggagactgagacttgggagtttattgatgttag
tttcgaaaaactatacaccatgaaccttccaactctcagaattcccgatagattcctctt
tcattcgaagaatgaagagttatactatggggagtccaaagaactggacacggttcctac
ggaaccggagacataatgtcttagagtcctctagtcactaagtggctggattacctcttt
gggttctgtcgaagacgggtcccgaaggagttccaccgacaacatcacgcatccgagcc
>SRR20668663_Pvivax_Thailand_2016
tcagacgtgtgctcttccgatctgcaaggcgtactcgttgcttttatgttagacatatga
gttgacccctatacgacgtataggcctcaactagaccgaaggtcttccaacataatactt
accgaagatggctaaaccccgattgactcaatctcgacgtgtcgagagagaaatcgacga
ggccgctgagcttacggcaagaattgagaaagaatttctcaatgtaccttatggcgtccg
cttgaaggtgttgaggaatctctgtgttcaaaacggatatagaatgattcctctcacgtc
aagtgtagtgtcgacgacaccgaggactcttccctctgttcctccgaaggaggcagggag
gaagaagcctgaccaacctaaggccctgtcctggaccaaataccctaagggtatccagat
tgatcacgcgatgcgtgaaacggcaggtagactgaaacgggaagaagatcccaaagaggt
tgagattctccgagcgaagctcgcagaattaaaacttcagagggatgactttaaaagtca
acttcgcctccgtcggaggcctcccttatcaggaaaaacaaggaccacttctccaatatc
cgctgagatcccgaaagatcccaaaggagaggatgaaggggaatcgaaaaagactgggga
cattccacctgaaaggtggtacgacctctgcagctcttccaacggaaacaaaggatctct
gccgaaggcagataacccttagctgccccttgaaatttcgcctatccgttttcgaagtga
agaaagagattgacaatctcaaactcgaagagtctcttcacctcgaccggcgacgccgga
ggaatcggaaggatttcttccgaaggccacgggacgtcgttcccgacctacgataccgta
ggataaatcggaaggagataaaagccttaggctttttatctcgtctaaaactcgaagagt
tttctttccgagaatataagttggtgagatatatctatcttaaaatactaccgagagtgg
acttagtcctatatcggtacgtacaccaacttgtgacatttagtgtcttacaactgttgg
agacatatctgtctaacagagagctatgctctaagctgaactaagttcaggaggcgaagc
ctctagcgagtataagctctaaagagcaccttacaggttcagtcccccctagcaacttcg
gtactaggagagtctgtaagaatcgcagtcacggagggattatcccgaaggattgtgtcc
gcgacaggatttcgagtcgcatccgagccttcggctcaaatttttttgctataatagcaa
tgcgtgatggaagagtatacctacatccaagcaacacaccctagggatgttgtcggtgta
gggtattcacccttttacgattaccttccgatactttcgacgaaagtacaaccggatgga
aaaagacttcgtctttataccatcccggaaggaaccatacttcaacgatcccatggtgga
caatccttaggaaagctaccatgggagcagggaggctccttctcgacgagaaggaggaaa
ctccttagagttgtactcacaaagtccttgggcctacggcccaccgtcgttgatatcctg
ttgacgaggtcaattaggcattttcaacggatagagggagccatcaatgctgtcgtagac
agtttggtgtgctctgaccccaccatgttcctcctcgaagagaaggaaaatgcaaacatc
ttcagggacttagtccggaagatgttttatgttggtactttcaatctcgaccttctggtg
gatgattggaagaacttctcccgatctctatttcatcaatatgctgaaacggaggtcata
ggtgggagacctactatcagtaggaccaacatctataagagacttcttggagtctctacc
ttcaagaatctggactcatctttcagatcattccaaattcttggccacctactctctaca
cgccaatttccctttatgggaaagcggtgtgaagagaaatctcttaagaggtttgaggaa
gttgtgacttccctccacgaagtgaaggcgtcacacctcagtaggatgggagaggccgcc
ttctacataggtagaaagtgccgcctctatcatgtcccacataatgtaggacatttctcc
attaatagttcgggagattatgaattctccacctccgaaggagggaacgccttaggtgtt
cgaacattaatgatcgaggtattgggaaggaagtctaatatcgcggaggagatgacccct
tggggttatatccaacacgatgtgaaccttgagatttggaggtatctctatagggatacc
cccattctcgagggttccttccttgaacctcttacttcaggttttccgaaggaacaacct
ggtcgcatgaggggccttgacgaagtcattggtcgccaactcatgtatgctgcctggaag
aaaagtgtccaagtacctacggtacgctgtagcacggtggccgagatgggtaataaagcc
cgtatcgttaccgtgggtccagcatggctgcagatcctgcaggcacctttggcgcacact
ttaaaacacatgatgtggaatcacccatctgtattctccagttttcatcggcaggatcaa
gcttggatggcggtcataatgatctccaagtccaagttgtcgaacttcgacgaagttctg
tcctccgatttaaaggacgcgacgaatgctcaaggtatcaccttgactcgtcaccttgtg
aggcaatttctaaggggttacggtctacgaccaaatccctacgttgacttcgtaatcgat
cttattggacctcgagagattgtcctcccgacgggacgacgtattctctcgcgcagaggt
gtcatgatgggtgaacccatggcgaagccatgtctcacacttctgaacctctgtgtggaa
tattgcgcgtggcgcaagtataaagttaagcacgaccgagcgaacctccatcggaggctc
ttccatattggaggagacgatcacttagtggtcggtcctcggccctatcttaactatatg
actaagtaccatcttctgtctggttcccagatagaaggtggagtacacgggacctctcgt
atagcggtccgctacgtagagagggtactattcatagggaatttctcgaagaggaaaccc
catgatcccaagaattatccagaatcgatgattgtggagaccataaaggtcagaattctt
gagcgaggatatctacttcctattatcaaagataataagaatgttgccataggcaaatcc
tcaacaatatcagcctgtttgaagtggatgcctaaacatccactatggccagagtggcac
aaacagatgataagaggcctattcgtgtcacgaatgggggcatggctaccgaaccttcga
aaacatccgaagtgtttcaatagtattatgcttcccaaattcttcgggggctatggctta
gccatgtcagacctcgaagaatatacggcctatacaaaagcctcccgaccattgcagtgg
atcatcgccgcagtatgtgacgaccacccccaatggagggaagggatcagagaactttcc
cggttaaaccggaacctctcgaagaggggagacacgaagtgtctaaagttcgaacaagac
atcattgagcaactcatgatggtcttgaatgatcgtctgagttggaaacagctcgaagag
aagtttccatctcctcatggtccacgagggacagtagcagaggcccaacgggcgggctac
atgtccataagacgatttgccgatgaggcgacacgaggtgtcattttccaaaacttagtt
tcggaacctcataagatctccaattttaacacgcaaccctatagaaaaactatgggaatt
gtgtgggaaaaattggaggcccttggcattgataaatgctcacgaatcttagattctgat
gagtatcgatcaacgaaggctaaagtaaacgtagatttttactttaacacccaagagatt
acttgtgcagatatagggttctgggacccggagaatccggagactgagacttgggagttt
attgatgttagtttcgaaaaactatacaccatgaaccttccaactctcagaattcccgat
agattcctctttcattcgaagaatgaagagttatactatggggagtccaaagaactggac
acggttcctacggaaccggagacataatgtcttagagtcctctagtcactaagtggctgg
attacctctttgggttctgtcgaagacgggtcccgaaggagttccaccgacaacatcacg
catccgagccagatcggaagagcacacgtctga
>SRR20668664_Pvivax_Thailand_2016
aaaaaatttgctataatagcaatgcgtgatggaagagtatacctacatccaagcaacaca
ccctagggatgttgtcggtgtagggtattcacccttttacgattaccttccgatactttc
gacgaaagtacaaccggatggaaaaagacttcgtctttataccatcccggaaggaaccat
acttcaacgatcccatggtggacaatccttaggaaagctaccatgggagcagggaggctc
cttctcgacgagaaggaggaaactccttagagttgtactcacaaagtccttgggcctacg
gcccaccgtcgttgatatcctgttgacgaggtcaattaggcattttcaacggatagaggg
agccatcaatgctgtcgtagacagtttggtgtgctctgaccccaccatgttcctcctcga
agagaaggaaaatgcaaacatcttcagggacttagtccggaagatgttttatgttggtac
tttcaatctcgaccttctggtggatgattggaagaacttctcccgatctctatttcatca
atatgctgaaacggaggtcataggtgggagacctactatcagtaggaccaacatctataa
gagacttcttggagtctctaccttcaagaatctggactcatctttcagatcattccaaat
tcttggccacctactctctacacgccaatttccctttatgggaaagcggtgtgaagagaa
atctcttaagaggtttgaggaagttgtgacttccctccacgaagtgaaggcgtcacacct
cagtaggatgggagaggccgccttctacataggtagaaagtgccgcctctatcatgtccc
acataatgtaggacatttctccattaatagttcgggagattatgaattctccacctccga
aggagggaacgccttaggtgttcgaacattaatgatcgaggtattgggaaggaagtctaa
tatcgcggaggagatgaccccttggggttatatccaacacgatgtgaaccttgagatttg
gaggtatctctatagggatacccccattctcgagggttccttccttgaacctcttacttc
aggttttccgaaggaacaacctggtcgcatgaggggccttgacgaagtcattggtcgcca
actcatgtatgctgcctggaagaaaagtgtccaagtacctacggtacgctgtagcacggt
ggccgagatgggtaataaagcccgtatcgttaccgtgggtccagcatggctgcagatcct
gcaggcacctttggcgcacactttaaaacacatgatgtggaatcacccatctgtattctc
cagttttcatcggcaggatcaagcttggatggcggtcataatgatctccaagtccaagtt
gtcgaacttcgacgaagttctgtcctccgatttaaaggacgcgacgaatgctcaaggtat
caccttgactcgtcaccttgtgaggcaatttctaaggggttacggtctacgaccaaatcc
ctacgttgacttcgtaatcgatcttattggacctcgagagattgtcctcccgacgggacg
acgtattctctcgcgcagaggtgtcatgatgggtgaacccatggcgaagccatgtctcac
acttctgaacctctgtgtggaatattgcgcgtggcgcaagtataaagttaagcacgaccg
agcgaacctccatcggaggctcttccatattggaggagacgatcacttagtggtcggtcc
tcggccctatcttaactatatgactaagtaccatcttctgtctggttcccagatagaagg
tggagtacacgggacctctcgtatagcggtccgctacgtagagagggtactattcatagg
gaatttctcgaagaggaaaccccatgatcccaagaattatccagaatcgatgattgtgga
gaccataaaggtcagaattcttgagcgaggatatctacttcctattatcaaagataataa
gaatgttgccataggcaaatcctcaacaatatcagcctgtttgaagtggatgcctaaaca
tccactatggccagagtggcacaaacagatgataagaggcctattcgtgtcacgaatggg
ggcatggctaccgaaccttcgaaaacatccgaagtgtttcaatagtattatgcttcccaa
attcttcgggggctatggcttagccatgtcagacctcgaagaatatacggcctatacaaa
agcctcccgaccattgcagtggatcatcgccgcagtatgtgacgaccacccccaatggag
ggaagggatcagagaactttcccggttaaaccggaacctctcgaagaggggagacacgaa
gtgtctaaagttcgaacaagacatcattgagcaactcatgatggtcttgaatgatcgtct
gagttggaaacagctcgaagagaagtttccatctcctcatggtccacgagggacagtagc
agaggcccaacgggcgggctacatgtccataagacgatttgccgatgaggcgacacgagg
tgtcattttccaaaacttagtttcggaacctcataagatctccaattttaacacgcaacc
ctataggaaaactatgggaattgtgtgggaaaaattggaggcccttggcattgataaatg
ctcacgaatcttagattctgatgagtatcgatcaacgaaggctaaagtaaacgtagattt
ttactttaacacccaagagattacttgtgcagatatagggttctgggacccggagaatcc
ggagactgagacttgggagtttattgatgttagtttcgaaaaactatacaccatgaacct
tccaactctcagaattcccgatagattcctctttcattcgaagaatgaagagttatacta
tggggagtccaaagaactggacacggttcctacggaaccggagacataatgtcttagagt
cctctagtcactaagtggctggattacctctttgggttctgtcgaagacgggtcccgaag
gagttccaccgacaacatcacgcatccgagagatcggaagagcacacgtctgaa
>SRR20668665_Pvivax_Thailand_2016
gtgtgctcttccgatctaatagcaatgcgtgatggaagagtatacctacatccaagcaac
acaccctagggatgttgtcggtgtagggtattcacccttttacgattaccttccgatact
ttcgacgaaagtacaaccggatggaaaaagacttcgtctttataccatcccggaaggaac
catacttcaacgatcccatggtggacaatccttaggaaagctaccatgggagcagggagg
ctccttctcgacgagaaggaggaaactccttagagttgtactcacaaagtccttgggcct
acggcccaccgtcgttgatatcctgttgacgaggtcaattaggcattttcaacggataga
gggagccatcaatgctgtcgtagacagtttggtgtgctctgaccccaccatgttcctcct
cgaagagaaggaaaatgcaaacatcttcagggacttagtccggaagatgttttatgttgg
tactttcaatctcgaccttctggtggatgattggaagaacttctcccgatctctatttca
tcaatatgctgaaacggaggtcataggtgggagacctactatcagtaggaccaacatcta
taagagacttcttggagtctctaccttcaagaatctggactcatctttcagatcattcca
aattcttggccacctactctctacacgccaatttccctttatgggaaagcggtgtgaaga
gaaatctcttaagaggtttgaggaagttgtgacttccctccacgaagtgaaggcgtcaca
cctcagtaggatgggagaggccgccttctacataggtagaaagtgccgcctctatcatgt
cccacataatgtaggacatttctccattaatagttcgggagattatgaattctccacctc
cgaaggagggaacgccttaggtgttcgaacattaatgatcgaggtattgggaaggaagtc
taatatcgcggaggagatgaccccttggggttatatccaacacgatgtgaaccttgagat
ttggaggtatctctatagggatacccccattctcgagggttccttccttgaacctcttac
ttcaggttttccgaaggaacaacctggtcgcatgaggggccttgacgaagtcattggtcg
ccaactcatgtatgctgcctggaagaaaagtgtccaagtacctacggtacgctgtagcac
ggtggccgagatgggtaataaagcccgtatcgttaccgtgggtccagcatggctgcagat
cctgcaggcacctttggcgcacactttaaaacacatgatgtggaatcacccatctgtatt
ctccagttttcatcggcaggatcaagcttggatggcggtcataatgatctccaagtccaa
gttgtcgaacttcgacgaagttctgtcctccgatttaaaggacgcgacgaatgctcaagg
tatcaccttgactcgtcaccttgtgaggcaatttctaaggggttacggtctacgaccaaa
tccctacgttgacttcgtaatcgatcttattggacctcgagagattgtcctcccgacggg
acgacgtattctctcgcgcagaggtgtcatgatgggtgaacccatggcgaagccatgtct
cacacttctgaacctctgtgtggaatattgcgcgtggcgcaagtataaagttaagcacga
ccgagcgaacctccatcggaggctcttccatattggaggagacgatcacttagtggtcgg
tcctcggccctatcttaactatatgactaagtaccatcttctgtctggttcccagataga
aggtggagtacacgggacctctcgtatagcggtccgctacgtagagagggtactattcat
agggaatttctcgaagaggaaaccccatgatcccaagaattatccagaatcgatgattgt
ggagaccataaaggtcagaattcttgagcgaggatatctacttcctattatcaaagataa
taagaatgttgccataggcaaatcctcaacaatatcagcctgtttgaagtggatgcctaa
acatccactatggccagagtggcacaaacagatgataagaggcctattcgtgtcacgaat
gggggcatggctaccgaaccttcgaaaacatccgaagtgtttcaatagtattatgcttcc
caaattcttcgggggctatggcttagccatgtcagacctcgaagaatatacggcctatac
aaaagcctcccgaccattgcagtggatcatcgccgcagtatgtgacgaccacccccaatg
gagggaagggatcagagaactttcccggttaaaccggaacctctcgaagaggggagacac
gaagtgtctaaagttcgaacaagacatcattgagcaactcatgatggtcttgaatgatcg
tctgagttggaaacagctcgaagagaagtttccatctcctcatggtccacgagggacagt
agcagaggcccaacgggcgggctacatgtccataagacgatttgccgatgaggcgacacg
aggtgtcattttccaaaacttagtttcggaacctcataagatctccaattttaacacgca
accctatagaaaaactatgggaattgtgtgggaaaaattggaggcccttggcattgataa
atgctcacgaatcttagattctgatgagtatcgatcaacgaaggctaaagtaaacgtaga
tttttactttaacacccaagagattacttgtgcagatatagggttctgggacccggagaa
tccggagactgagacttgggagtttattgatgttagtttcgaaaaactatacaccatgaa
ccttccaactctcagaattcccgatagattcctctttcattcgaagaatgaagagttata
ctatggggagtccaaagaactggacacggttcctacggaaccggagacataatgtcttag
agtcctctagtcactaagtggctggattacctctttgggttctgtcgaagacgggtcccg
aaggagttccaccgacaacatcacgcatccgagcc
>SRR20668666_Pvivax_Thailand_2016
ttcagacgtgtgctcttccgatctaatagcaatgcgtgatggaagagtatacctacatcc
aagcaacacaccctagggatgttgtcggtgtagggtattcacccttttacgattaccttc
cgatactttcgacgaaagtacaaccggatggaaaaagacttcgtctttataccatcccgg
aaggaaccatacttcaacgatcccatggtggacaatccttaggaaagctaccatgggagc
agggaggctccttctcgacgagaaggaggaaactccttagagttgtactcacaaagtcct
tgggcctacggcccaccgtcgttgatatcctgttgacgaggtcaattaggcattttcaac
ggatagagggagccatcaatgctgtcgtagacagtttggtgtgctctgaccccaccatgt
tcctcctcgaagagaaggaaaatgcaaacatcttcagggacttagtccggaagatgtttt
atgttggtactttcaatctcgaccttctggtggatgattggaagaacttctcccgatctc
tatttcatcaatatgctgaaacggaggtcataggtgggagacctactatcagtaggacca
acatctataagagacttcttggagtctctaccttcaagaatctggactcatctttcagat
cattccaaattcttggccacctactctctacacgccaatttccctttatgggaaagcggt
gtgaagagaaatctcttaagaggtttgaggaagttgtgacttccctccacgaagtgaagg
cgtcacacctcagtaggatgggagaggccgccttctacataggtagaaagtgccgcctct
atcatgtcccacataatgtaggacatttctccattaatagttcgggagattatgaattct
ccacctccgaaggagggaacgccttaggtgttcgaacattaatgatcgaggtattgggaa
ggaagtctaatatcgcggaggagatgaccccttggggttatatccaacacgatgtgaacc
ttgagatttggaggtatctctatagggatacccccattctcgagggttccttccttgaac
ctcttacttcaggttttccgaaggaacaacctggtcgcatgaggggccttgacgaagtca
ttggtcgccaactcatgtatgctgcctggaagaaaagtgtccaagtacctacggtacgct
gtagcacggtggccgagatgggtaataaagcccgtatcgttaccgtgggtccagcatggc
tgcagatcctgcaggcacctttggcgcacactttaaaacacatgatgtggaatcacccat
ctgtattctccagttttcatcggcaggatcaagcttggatggcggtcataatgatctcca
agtccaagttgtcgaacttcgacgaagttctgtcctccgatttaaaggacgcgacgaatg
ctcaaggtatcaccttgactcgtcaccttgtgaggcaatttctaaggggttacggtctac
gaccaaatccctacgttgacttcgtaatcgatcttattggacctcgagagattgtcctcc
cgacgggacgacgtattctctcgcgcagaggtgtcatgatgggtgaacccatggcgaagc
catgtctcacacttctgaacctctgtgtggaatattgcgcgtggcgcaagtataaagtta
agcacgaccgagcgaacctccatcggaggctcttccatattggaggagacgatcacttag
tggtcggtcctcggccctatcttaactatatgactaagtaccatcttctgtctggttccc
agatagaaggtggagtacacgggacctctcgtatagcggtccgctacgtagagagggtac
tattcatagggaatttctcgaagaggaaaccccatgatcccaagaattatccagaatcga
tgattgtggagaccataaaggtcagaattcttgagcgaggatatctacttcctattatca
aagataataagaatgttgccataggcaaatcctcaacaatatcagcctgtttgaagtgga
tgcctaaacatccactatggccagagtggcacaaacagatgataagaggcctattcgtgt
cacgaatgggggcatggctaccgaaccttcgaaaacatccgaagtgtttcaatagtatta
tgcttcccaaattcttcgggggctatggcttagccatgtcagacctcgaagaatatacgg
cctatacaaaagcctcccgaccattgcagtggatcatcgccgcagtatgtgacgaccacc
cccaatggagggaagggatcagagaactttcccggttaaaccggaacctctcgaagaggg
gagacacgaagtgtctaaagttcgaacaagacatcattgagcaactcatgatggtcttga
atgatcgtctgagttggaaacagctcgaagagaagtttccatctcctcatggtccacgag
ggacagtagcagaggcccaacgggcgggctacatgtccataagacgatttgccgatgagg
cgacacgaggtgtcattttccaaaacttagtttcggaacctcataagatctccaatttta
acacgcaaccctatagaaaaactatgggaattgtgtgggaaaaattggaggcccttggca
ttgataaatgctcacgaatcttagattctgatgagtatcgatcaacgaaggctaaagtaa
acgtagatttttactttaacacccaagagattacttgtgcagatatagggttctgggacc
cggagaatccggagactgagacttgggagtttattgatgttagtttcgaaaaactataca
ccatgaaccttccaactctcagaattcccgatagattcctctttcattcgaagaatgaag
agttatactatggggagtccaaagaactggacacggttcctacggaaccggagacataat
gtcttagagtcctctagtcactaagtggctggattacctctttgggttctgtcgaagacg
ggtcccgaaggagttccaccgacaacatcacgcatccgagcc
>SRR20668667_Pvivax_Thailand_2016
tttgctataatagcaatgcgtgatggaagagtatacctacatccaagcaacacaccctag
ggatgttgtcggtgtagggtattcacccttttacgattaccttccgatactttcgacgaa
agtacaaccggatggaaaaagacttcgtctttataccatcccggaaggaaccatacttca
acgatcccatggtggacaatccttaggaaagctaccatgggagcagggaggctccttctc
gacgagaaggaggaaactccttagagttgtactcacaaagtccttgggcctacggcccac
cgtcgttgatatcctgttgacgaggtcaattaggcattttcaacggatagagggagccat
caatgctgtcgtagacagtttggtgtgctctgaccccaccatgttcctcctcgaagagaa
ggaaaatgcaaacatcttcagggacttagtccggaagatgttttatgttggtactttcaa
tctcgaccttctggtggatgattggaagaacttctcccgatctctatttcatcaatatgc
tgaaacggaggtcataggtgggagacctactatcagtaggaccaacatctataagagact
tcttggagtctctaccttcaagaatctggactcatctttcagatcattccaaattcttgg
ccacctactctctacacgccaatttccctttatgggaaagcggtgtgaagagaaatctct
taagaggtttgaggaagttgtgacttccctccacgaagtgaaggcgtcacacctcagtag
gatgggagaggccgccttctacataggtagaaagtgccgcctctatcatgtcccacataa
tgtaggacatttctccattaatagttcgggagattatgaattctccacctccgaaggagg
gaacgccttaggtgttcgaacattaatgatcgaggtattgggaaggaagtctaatatcgc
ggaggagatgaccccttggggttatatccaacacgatgtgaaccttgagatttggaggta
tctctatagggatacccccattctcgagggttccttccttgaacctcttacttcaggttt
tccgaaggaacaacctggtcgcatgaggggccttgacgaagtcattggtcgccaactcat
gtatgctgcctggaagaaaagtgtccaagtacctacggtacgctgtagcacggtggccga
gatgggtaataaagcccgtatcgttaccgtgggtccagcatggctgcagatcctgcaggc
acctttggcgcacactttaaaacacatgatgtggaatcacccatctgtattctccagttt
tcatcggcaggatcaagcttggatggcggtcataatgatctccaagtccaagttgtcgaa
cttcgacgaagttctgtcctccgatttaaaggacgcgacgaatgctcaaggtatcacctt
gactcgtcaccttgtgaggcaatttctaaggggttacggtctacgaccaaatccctacgt
tgacttcgtaatcgatcttattggacctcgagagattgtcctcccgacgggacgacgtat
tctctcgcgcagaggtgtcatgatgggtgaacccatggcgaagccatgtctcacacttct
gaacctctgtgtggaatattgcgcgtggcgcaagtataaagttaagcacgaccgagcgaa
cctccatcggaggctcttccatattggaggagacgatcacttagtggtcggtcctcggcc
ctatcttaactatatgactaagtaccatcttctgtctggttcccagatagaaggtggagt
acacgggacctctcgtatagcggtccgctacgtagagagggtactattcatagggaattt
ctcgaagaggaaaccccatgatcccaagaattatccagaatcgatgattgtggagaccat
aaaggtcagaattcttgagcgaggatatctacttcctattatcaaagataataagaatgt
tgccataggcaaatcctcaacaatatcagcctgtttgaagtggatgcctaaacatccact
atggccagagtggcacaaacagatgataagaggcctattcgtgtcacgaatgggggcatg
gctaccgaaccttcgaaaacatccgaagtgtttcaatagtattatgcttcccaaattctt
cgggggctatggcttagccatgtcagacctcgaagaatatacggcctatacaaaagcctc
ccgaccattgcagtggatcatcgccgcagtatgtgacgaccacccccaatggagggaagg
gatcagagaactttcccggttaaaccggaacctctcgaagaggggagacacgaagtgtct
aaagttcgaacaagacatcattgagcaactcatgatggtcttgaatgatcgtctgagttg
gaaacagctcgaagagaagtttccatctcctcatggtccacgagggacagtagcagaggc
ccaacgggcgggctacatgtccataagacgatttgccgatgaggcgacacgaggtgtcat
tttccaaaacttagtttcggaacctcataagatctccaattttaacacgcaaccctatag
aaaaactatgggaattgtgtgggaaaaattggaggcccttggcattgataaatgctcacg
aatcttagattctgatgagtatcgatcaacgaaggctaaagtaaacgtagatttttactt
taacacccaagagattacttgtgcagatatagggttctgggacccggagaatccggagac
tgagacttgggagtttattgatgttagtttcgaaaaactatacaccatgaaccttccaac
tctcagaattcccgatagattcctctttcattcgaagaatgaagagttatactatgggga
gtccaaagaactggacacggttcctacggaaccggagacataatgtcttagagtcctcta
gtcactaagtggctggattacctctttgggttctgtcgaagacgggtcccgaaggagttc
caccgacaacatcacgcatccgagccagatcggaagagcacacgtctga
>SRR20668668_Pvivax_Thailand_2016
cgcatccgagccttcggctcaaatttttttgctataatagcaatgcgtgatggaagagta
tacctacatccaagcaacacaccctagggatgttgtcggtgtagggtattcaccctttta
cgattaccttccgatactttcgacgaaagtacaaccggatggaaaaagacttcgtcttta
taccatcccggaaggaaccatacttcaacgatcccatggtggacaatccttaggaaagct
accatgggagcagggaggctccttctcgacgagaaggaggaaactccttagagttgtact
cacaaagtccttgggcctacggcccaccgtcgttgatatcctgttgacgaggtcaattag
gcattttcaacggatagagggagccatcaatgctgtcgtagacagtttggtgtgctctga
ccccaccatgttcctcctcgaagagaaggaaaatgcaaacatcttcagggacttagtccg
gaagatgttttatgttggtactttcaatctcgaccttctggtggatgattggaagaactt
ctcccgatctctatttcatcaatatgctgaaacggaggtcataggtgggagacctactat
cagtaggaccaacatctataagagacttcttggagtctctaccttcaagaatctggactc
atctttcagatcattccaaattcttggccacctactctctacacgccaatttccctttat
gggaaagcggtgtgaagagaaatctcttaagaggtttgaggaagttgtgacttccctcca
cgaagtgaaggcgtcacacctcagtaggatgggagaggccgccttctacataggtagaaa
gtgccgcctctatcatgtcccacataatgtaggacatttctccattaatagttcgggaga
ttatgaattctccacctccgaaggagggaacgccttaggtgttcgaacattaatgatcga
ggtattgggaaggaagtctaatatcgcggaggagatgaccccttggggttatatccaaca
cgatgtgaaccttgagatttggaggtatctctatagggatacccccattctcgagggttc
cttccttgaacctcttacttcaggttttccgaaggaacaacctggtcgcatgaggggcct
tgacgaagtcattggtcgccaactcatgtatgctgcctggaagaaaagtgtccaagtacc
tacggtacgctgtagcacggtggccgagatgggtaataaagcccgtatcgttaccgtggg
tccagcatggctgcagatcctgcaggcacctttggcgcacactttaaaacacatgatgtg
gaatcacccatctgtattctccagttttcatcggcaggatcaagcttggatggcggtcat
aatgatctccaagtccaagttgtcgaacttcgacgaagttctgtcctccgatttaaagga
cgcgacgaatgctcaaggtatcaccttgactcgtcaccttgtgaggcaatttctaagggg
ttacggtctacgaccaaatccctacgttgacttcgtaatcgatcttattggacctcgaga
gattgtcctcccgacgggacgacgtattctctcgcgcagaggtgtcatgatgggtgaacc
catggcgaagccatgtctcacacttctgaacctctgtgtggaatattgcgcgtggcgcaa
gtataaagttaagcacgaccgagcgaacctccatcggaggctcttccatattggaggaga
cgatcacttagtggtcggtcctcggccctatcttaactatatgactaagtaccatcttct
gtctggttcccagatagaaggtggagtacacgggacctctcgtatagcggtccgctacgt
agagagggtactattcatagggaatttctcgaagaggaaaccccatgatcccaagaatta
tccagaatcgatgattgtggagaccataaaggtcagaattcttgagcgaggatatctact
tcctattatcaaagataataagaatgttgccataggcaaatcctcaacaatatcagcctg
tttgaagtggatgcctaaacatccactatggccagagtggcacaaacagatgataagagg
cctattcgtgtcacgaatgggggcatggctaccgaaccttcgaaaacatccgaagtgttt
caatagtattatgcttcccaaattcttcgggggctatggcttagccatgtcagacctcga
agaatatacggcctatacaaaagcctcccgaccattgcagtggatcatcgccgcagtatg
tgacgaccacccccaatggagggaagggatcagagaactttcccggttaaaccggaacct
ctcgaagaggggagacacgaagtgtctaaagttcgaacaagacatcattgagcaactcat
gatggtcttgaatgatcgtctgagttggaaacagctcgaagagaagtttccatctcctca
tggtccacgagggacagtagcagaggcccaacgggcgggctacatgtccataagacgatt
tgccgatgaggcgacacgaggtgtcattttccaaaacttagtttcggaacctcataagat
ctccaattttaacacgcaaccctatagaaaaactatgggaattgtgtgggaaaaattgga
ggcccttggcattgataaatgctcacgaatcttagattctgatgagtatcgatcaacgaa
ggctaaagtaaacgtagatttttactttaacacccaagagattacttgtgcagatatagg
gttctgggacccggagaatccggagactgagacttgggagtttattgatgttagtttcga
aaaactatacaccatgaaccttccaactctcagaattcccgatagattcctctttcattc
gaagaatgaagagttatactatggggagtccaaagaactggacacggttcctacggaacc
ggagacataatgtcttagagtcctctagtcactaagtggctggattacctctttgggttc
tgtcgaagacgggtcccgaaggagttccaccgacaacatcacgcatccgagcc
>SRR20668669_Pvivax_Thailand_2016
tcttttttcttttttttttgctagaatagcaaggcgtactcgttgcttttatgttagaca
tatgagttgacccctatacgacgtataggcctcaactagaccgaaggtcttccaacataa
tacttaccgaagatggctaaaccccgattgactcaatctcgacgtgtcgagagagaaatc
gacgaggccgctgagcttacggcaagaattgagaaagaatttctcaatgtaccttatggc
gtccgcttgaaggtgttgaggaatctctgtgttcaaaacggatatagaatgattcctctc
acgtcaagtgtagtgtcgacgacaccgaggactcttccctctgttcctccgaaggaggca
gggaggaagaagcctgaccaacctaaggccctgtcctggaccaaataccctaagggtatc
cagattgatcacgcgatgcgtgaaacggcaggtagactgaaacgggaagaagatcccaaa
gaggttgagattctccgagcgaagctcgcagaattaaaacttcagagggatgactttaaa
agtcaacttcgcctccgtcggaggcctcccttatcaggaaaaacaaggaccacttctcca
atatccgctgagatcccgaaagatcccaaaggagaggatgaaggggaatcgaaaaagact
ggggacattccacctgaaaggtggtacgacctctgcagctcttccaacggaaacaaagga
tctctgccgaaggcagataacccttagctgccccttgaaatttcgcctatccgttttcga
agtgaagaaagagattgacaatctcaaactcgaagagtctcttcacctcgaccggcgacg
ccggaggaatcggaaggatttcttccgaaggccacgggacgtcgttcccgacctacgata
ccgtaggataaatcggaaggagataaaagccttaggctttttatctcgtctaaaactcga
agagttttctttccgagaatataagttggtgagatatatctatcttaaaatactaccgag
agtggacttagtcctatatcggtacgtacaccaacttgtgacatttagtgtcttacaact
gttggagacatatctgtctaacagagagctatgctctaagctgaactaagttcaggaggc
gaagcctctagcgagtataagctctaaagagcaccttacaggttcagtcccccctagcaa
cttcggtactaggagagtctgtaagaatcgcagtcacggagggattatcccgaaggattg
tgtccgcgacaggatttcgagtcgcatccgagccttcggctcaacttttttttgctataa
tagcaatgcgtgatggaagagtatacctacatccaagcaacacaccctagggatgttgtc
ggtgtagggtattcacccttttacgattaccttccgatactttcgacgaaagtacaaccg
gatggaaaaagacttcgtctttataccatcccggaaggaaccatacttcaacgatcccat
ggtggacaatccttaggaaagctaccatgggagcagggaggctccttctcgacgagaagg
aggaaactccttagagttgtactcacaaagtccttgggcctacggcccaccgtcgttgat
atcctgttgacgaggtcaattaggcattttcaacggatagagggagccatcaatgctgtc
gtagacagtttggtgtgctctgaccccaccatgttcctcctcgaagagaaggaaaatgca
aacatcttcagggacttagtccggaagatgttttatgttggtactttcaatctcgacctt
ctggtggatgattggaagaacttctcccgatctctatttcatcaatatgctgaaacggag
gtcataggtgggagacctactatcagtaggaccaacatctataagagacttcttggagtc
tctaccttcaagaatctggactcatctttcagatcattccaaattcttggccacctactc
tctacacgccaatttccctttatgggaaagcggtgtgaagagaaatctcttaagaggttt
gaggaagttgtgacttccctccacgaagtgaaggcgtcacacctcagtaggatgggagag
gccgccttctacataggtagaaagtgccgcctctatcatgtcccacataatgtaggacat
ttctccattaatagttcgggagattatgaattctccacctccgaaggagggaacgcctta
ggtgttcgaacattaatgatcgaggtattgggaaggaagtctaatatcgcggaggagatg
accccttggggttatatccaacacgatgtgaaccttgagatttggaggtatctctatagg
gatacccccattctcgagggttccttccttgaacctcttacttcaggttttccgaaggaa
caacctggtcgcatgaggggccttgacgaagtcattggtcgccaactcatgtatgctgcc
tggaagaaaagtgtccaagtacctacggtacgctgtagcacggtggccgagatgggtaat
aaagcccgtatcgttaccgtgggtccagcatggctgcagatcctgcaggcacctttggcg
cacactttaaaacacatgatgtggaatcacccatctgtattctccagttttcatcggcag
gatcaagcttggatggcggtcataatgatctccaagtccaagttgtcgaacttcgacgaa
gttctgtcctccgatttaaaggacgcgacgaatgctcaaggtatcaccttgactcgtcac
cttgtgaggcaatttctaaggggttacggtctacgaccaaatccctacgttgacttcgta
atcgatcttattggacctcgagagattgtcctcccgacgggacgacgtattctctcgcgc
agaggtgtcatgatgggtgaacccatggcgaagccatgtctcacacttctgaacctctgt
gtggaatattgcgcgtggcgcaagtataaagttaagcacgaccgagcgaacctccatcgg
aggctcttccatattggaggagacgatcacttagtggtcggtcctcggccctatcttaac
tatatgactaagtaccatcttctgtctggttcccagatagaaggtggagtacacgggacc
tctcgtatagcggtccgctacgtagagagggtactattcatagggaatttctcgaagagg
aaaccccatgatcccaagaattatccagaatcgatgattgtggagaccataaaggtcaga
attcttgagcgaggatatctacttcctattatcaaagataataagaatgttgccataggc
aaatcctcaacaatatcagcctgtttgaagtggatgcctaaacatccactatggccagag
tggcacaaacagatgataagaggcctattcgtgtcacgaatgggggcatggctaccgaac
cttcgaaaacatccgaagtgtttcaatagtattatgcttcccaaattcttcgggggctat
ggcttagccatgtcagacctcgaagaatatacggcctatacaaaagcctcccgaccattg
cagtggatcatcgccgcagtatgtgacgaccacccccaatggagggaagggatcagagaa
ctttcccggttaaaccggaacctctcgaagaggggagacacgaagtgtctaaagttcgaa
caagacatcattgagcaactcatgatggtcttgaatgatcgtctgagttggaaacagctc
gaagagaagtttccatctcctcatggtccacgagggacagtagcagaggcccaacgggcg
ggctacatgtccataagacgatttgccgatgaggcgacacgaggtgtcattttccaaaac
ttagtttcggaacctcataagatctccaattttaacacgcaaccctataggaaaactatg
ggaattgtgtgggaaaaattggaggcccttggcattgataaatgctcacgaatcttagat
tctgatgagtatcgatcaacgaaggctaaagtaaacgtagatttttactttaacacccaa
gagattacttgtgcagatatagggttctgggacccggagaatccggagactgagacttgg
gagtttattgatgttagtttcgaaaaactatacaccatgaaccttccaactctcagaatt
cccgatagattcctctttcattcgaagaatgaagagttatactatggggagtccaaagaa
ctggacacggttcctacggaaccggagacataatgtcttagagtcctctagtcactaagt
ggctggattacctctttgggttctgtcgaagacgggtcccgaaggagttccaccgacaac
atcacgcatccgagagatcggaagagcacacgtctg
>SRR20668670_Pvivax_Thailand_2016
tgtgctcttccgatctggcgtactcgttgcttttatgttagacatatgagttgaccccta
tacgacgtataggcctcaactagaccgaaggtcttccaacataatacttaccgaagatgg
ctaaaccccgattgactcaatctcgacgtgtcgagagagaaatcgacgaggccgctgagc
ttacggcaagaattgagaaagaatttctcaatgtaccttatggcgtccgcttgaaggtgt
tgaggaatctctgtgttcaaaacggatatagaatgattcctctcacgtcaagtgtagtgt
cgacgacaccgaggactcttccctctgttcctccgaaggaggcagggaggaagaagcctg
accaacctaaggccctgtcctggaccaaataccctaagggtatccagattgatcacgcga
tgcgtgaaacggcaggtagactgaaacgggaagaagatcccaaagaggttgagattctcc
gagcgaagctcgcagaattaaaacttcagagggatgactttaaaagtcaacttcgcctcc
gtcggaggcctcccttatcaggaaaaacaaggaccacttctccaatatccgctgagatcc
cgaaagatcccaaaggagaggatgaaggggaatcgaaaaagactggggacattccacctg
aaaggtggtacgacctctgcagctcttccaacggaaacaaaggatctctgccgaaggcag
ataacccttagctgccccttgaaatttcgcctatccgttttcgaagtgaagaaagagatt
gacaatctcaaactcgaagagtctcttcacctcgaccggcgacgccggaggaatcggaag
gatttcttccgaaggccacgggacgtcgttcccgacctacgataccgtaggataaatcgg
aaggagataaaagccttaggctttttatctcgtctaaaactcgaagagttttctttccga
gaatataagttggtgagatatatctatcttaaaatactaccgagagtggacttagtccta
tatcggtacgtacaccaacttgtgacatttagtgtcttacaactgttggagacatatctg
tctaacagagagctatgctctaagctgaactaagttcaggaggcgaagcctctagcgagt
ataagctctaaagagcaccttacaggttcagtcccccctagcaacttcggtactaggaga
gtctgtaagaatcgcagtcacggagggattatcccgaaggattgtgtccgcgacaggatt
tcgagtcgcatccgagccttcggctcaaaaaaaatttgctataatagcaatgcgtgatgg
aagagtatacctacatccaagcaacacaccctagggatgttgtcggtgtagggtattcac
ccttttacgattaccttccgatactttcgacgaaagtacaaccggatggaaaaagacttc
gtctttataccatcccggaaggaaccatacttcaacgatcccatggtggacaatccttag
gaaagctaccatgggagcagggaggctccttctcgacgagaaggaggaaactccttagag
ttgtactcacaaagtccttgggcctacggcccaccgtcgttgatatcctgttgacgaggt
caattaggcattttcaacggatagagggagccatcaatgctgtcgtagacagtttggtgt
gctctgaccccaccatgttcctcctcgaagagaaggaaaatgcaaacatcttcagggact
tagtccggaagatgttttatgttggtactttcaatctcgaccttctggtggatgattgga
agaacttctcccgatctctatttcatcaatatgctgaaacggaggtcataggtgggagac
ctactatcagtaggaccaacatctataagagacttcttggagtctctaccttcaagaatc
tggactcatctttcagatcattccaaattcttggccacctactctctacacgccaatttc
cctttatgggaaagcggtgtgaagagaaatctcttaagaggtttgaggaagttgtgactt
ccctccacgaagtgaaggcgtcacacctcagtaggatgggagaggccgccttctacatag
gtagaaagtgccgcctctatcatgtcccacataatgtaggacatttctccattaatagtt
cgggagattatgaattctccacctccgaaggagggaacgccttaggtgttcgaacattaa
tgatcgaggtattgggaaggaagtctaatatcgcggaggagatgaccccttggggttata
tccaacacgatgtgaaccttgagatttggaggtatctctatagggatacccccattctcg
agggttccttccttgaacctcttacttcaggttttccgaaggaacaacctggtcgcatga
ggggccttgacgaagtcattggtcgccaactcatgtatgctgcctggaagaaaagtgtcc
aagtacctacggtacgctgtagcacggtggccgagatgggtaataaagcccgtatcgtta
ccgtgggtccagcatggctgcagatcctgcaggcacctttggcgcacactttaaaacaca
tgatgtggaatcacccatctgtattctccagttttcatcggcaggatcaagcttggatgg
cggtcataatgatctccaagtccaagttgtcgaacttcgacgaagttctgtcctccgatt
taaaggacgcgacgaatgctcaaggtatcaccttgactcgtcaccttgtgaggcaatttc
taaggggttacggtctacgaccaaatccctacgttgacttcgtaatcgatcttattggac
ctcgagagattgtcctcccgacgggacgacgtattctctcgcgcagaggtgtcatgatgg
gtgaacccatggcgaagccatgtctcacacttctgaacctctgtgtggaatattgcgcgt
ggcgcaagtataaagttaagcacgaccgagcgaacctccatcggaggctcttccatattg
gaggagacgatcacttagtggtcggtcctcggccctatcttaactatatgactaagtacc
atcttctgtctggttcccagatagaaggtggagtacacgggacctctcgtatagcggtcc
gctacgtagagagggtactattcatagggaatttctcgaagaggaaaccccatgatccca
agaattatccagaatcgatgattgtggagaccataaaggtcagaattcttgagcgaggat
atctacttcctattatcaaagataataagaatgttgccataggcaaatcctcaacaatat
cagcctgtttgaagtggatgcctaaacatccactatggccagagtggcacaaacagatga
taagaggcctattcgtgtcacgaatgggggcatggctaccgaaccttcgaaaacatccga
agtgtttcaatagtattatgcttcccaaattcttcgggggctatggcttagccatgtcag
acctcgaagaatatacggcctatacaaaagcctcccgaccattgcagtggatcatcgccg
cagtatgtgacgaccacccccaatggagggaagggatcagagaactttcccggttaaacc
ggaacctctcgaagaggggagacacgaagtgtctaaagttcgaacaagacatcattgagc
aactcatgatggtcttgaatgatcgtctgagttggaaacagctcgaagagaagtttccat
ctcctcatggtccacgagggacagtagcagaggcccaacgggcgggctacatgtccataa
gacgatttgccgatgaggcgacacgaggtgtcattttccaaaacttagtttcggaacctc
ataagatctccaattttaacacgcaaccctatagaaaaactatgggaattgtgtgggaaa
aattggaggcccttggcattgataaatgctcacgaatcttagattctgatgagtatcgat
caacgaaggctaaagtaaacgtagatttttactttaacacccaagagattacttgtgcag
atatagggttctgggacccggagaatccggagactgagacttgggagtttattgatgtta
gtttcgaaaaactatacaccatgaaccttccaactctcagaattcccgatagattcctct
ttcattcgaagaatgaagagttatactatggggagtccaaagaactggacacggttccta
cggaaccggagacataatgtcttagagtcctctagtcactaagtggctggattacctctt
tgggttctgtcgaagacgggtcccgaaggagttccaccgacaacatcacgcatccgag
>SRR20668671_Pvivax_Thailand_2016
tttgctataatagcaatgcgtgatggaagagtatacctacatccaagcaacacaccctag
ggatgttgtcggtgtagggtattcacccttttacgattaccttccgatactttcgacgaa
agtacaaccggatggaaaaagacttcgtctttataccatcccggaaggaaccatacttca
acgatcccatggtggacaatccttaggaaagctaccatgggagcagggaggctccttctc
gacgagaaggaggaaactccttagagttgtactcacaaagtccttgggcctacggcccac
cgtcgttgatatcctgttgacgaggtcaattaggcattttcaacggatagagggagccat
caatgctgtcgtagacagtttggtgtgctctgaccccaccatgttcctcctcgaagagaa
ggaaaatgcaaacatcttcagggacttagtccggaagatgttttatgttggtactttcaa
tctcgaccttctggtggatgattggaagaacttctcccgatctctatttcatcaatatgc
tgaaacggaggtcataggtgggagacctactatcagtaggaccaacatctataagagact
tcttggagtctctaccttcaagaatctggactcatctttcagatcattccaaattcttgg
ccacctactctctacacgccaatttccctttatgggaaagcggtgtgaagagaaatctct
taagaggtttgaggaagttgtgacttccctccacgaagtgaaggcgtcacacctcagtag
gatgggagaggccgccttctacataggtagaaagtgccgcctctatcatgtcccacataa
tgtaggacatttctccattaatagttcgggagattatgaattctccacctccgaaggagg
gaacgccttaggtgttcgaacattaatgatcgaggtattgggaaggaagtctaatatcgc
ggaggagatgaccccttggggttatatccaacacgatgtgaaccttgagatttggaggta
tctctatagggatacccccattctcgagggttccttccttgaacctcttacttcaggttt
tccgaaggaacaacctggtcgcatgaggggccttgacgaagtcattggtcgccaactcat
gtatgctgcctggaagaaaagtgtccaagtacctacggtacgctgtagcacggtggccga
gatgggtaataaagcccgtatcgttaccgtgggtccagcatggctgcagatcctgcaggc
acctttggcgcacactttaaaacacatgatgtggaatcacccatctgtattctccagttt
tcatcggcaggatcaagcttggatggcggtcataatgatctccaagtccaagttgtcgaa
cttcgacgaagttctgtcctccgatttaaaggacgcgacgaatgctcaaggtatcacctt
gactcgtcaccttgtgaggcaatttctaaggggttacggtctacgaccaaatccctacgt
tgacttcgtaatcgatcttattggacctcgagagattgtcctcccgacgggacgacgtat
tctctcgcgcagaggtgtcatgatgggtgaacccatggcgaagccatgtctcacacttct
gaacctctgtgtggaatattgcgcgtggcgcaagtataaagttaagcacgaccgagcgaa
cctccatcggaggctcttccatattggaggagacgatcacttagtggtcggtcctcggcc
ctatcttaactatatgactaagtaccatcttctgtctggttcccagatagaaggtggagt
acacgggacctctcgtatagcggtccgctacgtagagagggtactattcatagggaattt
ctcgaagaggaaaccccatgatcccaagaattatccagaatcgatgattgtggagaccat
aaaggtcagaattcttgagcgaggatatctacttcctattatcaaagataataagaatgt
tgccataggcaaatcctcaacaatatcagcctgtttgaagtggatgcctaaacatccact
atggccagagtggcacaaacagatgataagaggcctattcgtgtcacgaatgggggcatg
gctaccgaaccttcgaaaacatccgaagtgtttcaatagtattatgcttcccaaattctt
cgggggctatggcttagccatgtcagacctcgaagaatatacggcctatacaaaagcctc
ccgaccattgcagtggatcatcgccgcagtatgtgacgaccacccccaatggagggaagg
gatcagagaactttcccggttaaaccggaacctctcgaagaggggagacacgaagtgtct
aaagttcgaacaagacatcattgagcaactcatgatggtcttgaatgatcgtctgagttg
gaaacagctcgaagagaagtttccatctcctcatggtccacgagggacagtagcagaggc
ccaacgggcgggctacatgtccataagacgatttgccgatgaggcgacacgaggtgtcat
tttccaaaacttagtttcggaacctcataagatctccaattttaacacgcaaccctatag
gaaaactatgggaattgtgtgggaaaaattggaggcccttggcattgataaatgctcacg
aatcttagattctgatgagtatcgatcaacgaaggctaaagtaaacgtagatttttactt
taacacccaagagattacttgtgcagatatagggttctgggacccggagaatccggagac
tgagacttgggagtttattgatgttagtttcgaaaaactatacaccatgaaccttccaac
tctcagaattcccgatagattcctctttcattcgaagaatgaagagttatactatgggga
gtccaaagaactggacacggttcctacggaaccggagacataatgtcttagagtcctcta
gtcactaagtggctggattacctctttgggttctgtcgaagacgggtcccgaaggagttc
caccgacaacatcacgcatccgagagatcggaagagcacacgtctga
>SRR20668672_Pvivax_Thailand_2016
tcgttgcttttatgttagactttgctagaatagcaaggcgtactcgttgcttttatgtta
gacatatgagttgacccctatacgacgtataggcctcaactagaccgaaggtcttccaac
ataatacttaccgaagatggctaaaccccgattgactcaatctcgacgtgtcgagagaga
aatcgacgaggccgctgagcttacggcaagaattgagaaagaatttctcaatgtacctta
tggcgtccgcttgaaggtgttgaggaatctctgtgttcaaaacggatatagaatgattcc
tctcacgtcaagtgtagtgtcgacgacaccgaggactcttccctctgttcctccgaagga
ggcagggaggaagaagcctgaccaacctaaggccctgtcctggaccaaataccctaaggg
tatccagattgatcacgcgatgcgtgaaacggcaggtagactgaaacgggaagaagatcc
caaagaggttgagattctccgagcgaagctcgcagaattaaaacttcagagggatgactt
taaaagtcaacttcgcctccgtcggaggcctcccttatcaggaaaaacaaggaccacttc
tccaatatccgctgagatcccgaaagatcccaaaggagaggatgaaggggaatcgaaaaa
gactggggacattccacctgaaaggtggtacgacctctgcagctcttccaacggaaacaa
aggatctctgccgaaggcagataacccttagctgccccttgaaatttcgcctatccgttt
tcgaagtgaagaaagagattgacaatctcaaactcgaagagtctcttcacctcgaccggc
gacgccggaggaatcggaaggatttcttccgaaggccacgggacgtcgttcccgacctac
gataccgtaggataaatcggaaggagataaaagccttaggctttttatctcgtctaaaac
tcgaagagttttctttccgagaatataagttggtgagatatatctatcttaaaatactac
cgagagtggacttagtcctatatcggtacgtacaccaacttgtgacatttagtgtcttac
aactgttggagacatatctgtctaacagagagctatgctctaagctgaactaagttcagg
aggcgaagcctctagcgagtataagctctaaagagcaccttacaggttcagtccccccta
gcaacttcggtactaggagagtctgtaagaatcgcagtcacggagggattatcccgaagg
attgtgtccgcgacaggatttcgagtcgcatccgagccttcggctcaaatttttgctata
atagcaatgcgtgatggaagagtatacctacatccaagcaacacaccctagggatgttgt
cggtgtagggtattcacccttttacgattaccttccgatactttcgacgaaagtacaacc
ggatggaaaaagacttcgtctttataccatcccggaaggaaccatacttcaacgatccca
tggtggacaatccttaggaaagctaccatgggagcagggaggctccttctcgacgagaag
gaggaaactccttagagttgtactcacaaagtccttgggcctacggcccaccgtcgttga
tatcctgttgacgaggtcaattaggcattttcaacggatagagggagccatcaatgctgt
cgtagacagtttggtgtgctctgaccccaccatgttcctcctcgaagagaaggaaaatgc
aaacatcttcagggacttagtccggaagatgttttatgttggtactttcaatctcgacct
tctggtggatgattggaagaacttctcccgatctctatttcatcaatatgctgaaacgga
ggtcataggtgggagacctactatcagtaggaccaacatctataagagacttcttggagt
ctctaccttcaagaatctggactcatctttcagatcattccaaattcttggccacctact
ctctacacgccaatttccctttatgggaaagcggtgtgaagagaaatctcttaagaggtt
tgaggaagttgtgacttccctccacgaagtgaaggcgtcacacctcagtaggatgggaga
ggccgccttctacataggtagaaagtgccgcctctatcatgtcccacataatgtaggaca
tttctccattaatagttcgggagattatgaattctccacctccgaaggagggaacgcctt
aggtgttcgaacattaatgatcgaggtattgggaaggaagtctaatatcgcggaggagat
gaccccttggggttatatccaacacgatgtgaaccttgagatttggaggtatctctatag
ggatacccccattctcgagggttccttccttgaacctcttacttcaggttttccgaagga
acaacctggtcgcatgaggggccttgacgaagtcattggtcgccaactcatgtatgctgc
ctggaagaaaagtgtccaagtacctacggtacgctgtagcacggtggccgagatgggtaa
taaagcccgtatcgttaccgtgggtccagcatggctgcagatcctgcaggcacctttggc
gcacactttaaaacacatgatgtggaatcacccatctgtattctccagttttcatcggca
ggatcaagcttggatggcggtcataatgatctccaagtccaagttgtcgaacttcgacga
agttctgtcctccgatttaaaggacgcgacgaatgctcaaggtatcaccttgactcgtca
ccttgtgaggcaatttctaaggggttacggtctacgaccaaatccctacgttgacttcgt
aatcgatcttattggacctcgagagattgtcctcccgacgggacgacgtattctctcgcg
cagaggtgtcatgatgggtgaacccatggcgaagccatgtctcacacttctgaacctctg
tgtggaatattgcgcgtggcgcaagtataaagttaagcacgaccgagcgaacctccatcg
gaggctcttccatattggaggagacgatcacttagtggtcggtcctcggccctatcttaa
ctatatgactaagtaccatcttctgtctggttcccagatagaaggtggagtacacgggac
ctctcgtatagcggtccgctacgtagagagggtactattcatagggaatttctcgaagag
gaaaccccatgatcccaagaattatccagaatcgatgattgtggagaccataaaggtcag
aattcttgagcgaggatatctacttcctattatcaaagataataagaatgttgccatagg
caaatcctcaacaatatcagcctgtttgaagtggatgcctaaacatccactatggccaga
gtggcacaaacagatgataagaggcctattcgtgtcacgaatgggggcatggctaccgaa
ccttcgaaaacatccgaagtgtttcaatagtattatgcttcccaaattcttcgggggcta
tggcttagccatgtcagacctcgaagaatatacggcctatacaaaagcctcccgaccatt
gcagtggatcatcgccgcagtatgtgacgaccacccccaatggagggaagggatcagaga
actttcccggttaaaccggaacctctcgaagaggggagacacgaagtgtctaaagttcga
acaagacatcattgagcaactcatgatggtcttgaatgatcgtctgagttggaaacagct
cgaagagaagtttccatctcctcatggtccacgagggacagtagcagaggcccaacgggc
gggctacatgtccataagacgatttgccgatgaggcgacacgaggtgtcattttccaaaa
cttagtttcggaacctcataagatctccaattttaacacgcaaccctatagaaaaactat
gggaattgtgtgggaaaaattggaggcccttggcattgataaatgctcacgaatcttaga
ttctgatgagtatcgatcaacgaaggctaaagtaaacgtagatttttactttaacaccca
agagattacttgtgcagatatagggttctgggacccggagaatccggagactgagacttg
ggagtttattgatgttagtttcgaaaaactatacaccatgaaccttccaactctcagaat
tcccgatagattcctctttcattcgaagaatgaagagttatactatggggagtccaaaga
actggacacggttcctacggaaccggagacataatgtcttagagtcctctagtcactaag
tggctggattacctctttgggttctgtcgaagacgggtcccgaaggagttccaccgacaa
catcacgcatccgagccagatcggaagagcacac
>SRR20668673_Pvivax_Thailand_2016
atccgagccttcggctcaaattttttgctataatagcaatgcgtgatggaagagtatacc
tacatccaagcaacacaccctagggatgttgtcggtgtagggtattcacccttttacgat
taccttccgatactttcgacgaaagtacaaccggatggaaaaagacttcgtctttatacc
atcccggaaggaaccatacttcaacgatcccatggtggacaatccttaggaaagctacca
tgggagcagggaggctccttctcgacgagaaggaggaaactccttagagttgtactcaca
aagtccttgggcctacggcccaccgtcgttgatatcctgttgacgaggtcaattaggcat
tttcaacggatagagggagccatcaatgctgtcgtagacagtttggtgtgctctgacccc
accatgttcctcctcgaagagaaggaaaatgcaaacatcttcagggacttagtccggaag
atgttttatgttggtactttcaatctcgaccttctggtggatgattggaagaacttctcc
cgatctctatttcatcaatatgctgaaacggaggtcataggtgggagacctactatcagt
aggaccaacatctataagagacttcttggagtctctaccttcaagaatctggactcatct
ttcagatcattccaaattcttggccacctactctctacacgccaatttccctttatggga
aagcggtgtgaagagaaatctcttaagaggtttgaggaagttgtgacttccctccacgaa
gtgaaggcgtcacacctcagtaggatgggagaggccgccttctacataggtagaaagtgc
cgcctctatcatgtcccacataatgtaggacatttctccattaatagttcgggagattat
gaattctccacctccgaaggagggaacgccttaggtgttcgaacattaatgatcgaggta
ttgggaaggaagtctaatatcgcggaggagatgaccccttggggttatatccaacacgat
gtgaaccttgagatttggaggtatctctatagggatacccccattctcgagggttccttc
cttgaacctcttacttcaggttttccgaaggaacaacctggtcgcatgaggggccttgac
gaagtcattggtcgccaactcatgtatgctgcctggaagaaaagtgtccaagtacctacg
gtacgctgtagcacggtggccgagatgggtaataaagcccgtatcgttaccgtgggtcca
gcatggctgcagatcctgcaggcacctttggcgcacactttaaaacacatgatgtggaat
cacccatctgtattctccagttttcatcggcaggatcaagcttggatggcggtcataatg
atctccaagtccaagttgtcgaacttcgacgaagttctgtcctccgatttaaaggacgcg
acgaatgctcaaggtatcaccttgactcgtcaccttgtgaggcaatttctaaggggttac
ggtctacgaccaaatccctacgttgacttcgtaatcgatcttattggacctcgagagatt
gtcctcccgacgggacgacgtattctctcgcgcagaggtgtcatgatgggtgaacccatg
gcgaagccatgtctcacacttctgaacctctgtgtggaatattgcgcgtggcgcaagtat
aaagttaagcacgaccgagcgaacctccatcggaggctcttccatattggaggagacgat
cacttagtggtcggtcctcggccctatcttaactatatgactaagtaccatcttctgtct
ggttcccagatagaaggtggagtacacgggacctctcgtatagcggtccgctacgtagag
agggtactattcatagggaatttctcgaagaggaaaccccatgatcccaagaattatcca
gaatcgatgattgtggagaccataaaggtcagaattcttgagcgaggatatctacttcct
attatcaaagataataagaatgttgccataggcaaatcctcaacaatatcagcctgtttg
aagtggatgcctaaacatccactatggccagagtggcacaaacagatgataagaggccta
ttcgtgtcacgaatgggggcatggctaccgaaccttcgaaaacatccgaagtgtttcaat
agtattatgcttcccaaattcttcgggggctatggcttagccatgtcagacctcgaagaa
tatacggcctatacaaaagcctcccgaccattgcagtggatcatcgccgcagtatgtgac
gaccacccccaatggagggaagggatcagagaactttcccggttaaaccggaacctctcg
aagaggggagacacgaagtgtctaaagttcgaacaagacatcattgagcaactcatgatg
gtcttgaatgatcgtctgagttggaaacagctcgaagagaagtttccatctcctcatggt
ccacgagggacagtagcagaggcccaacgggcgggctacatgtccataagacgatttgcc
gatgaggcgacacgaggtgtcattttccaaaacttagtttcggaacctcataagatctcc
aattttaacacgcaaccctatagaaaaactatgggaattgtgtgggaaaaattggaggcc
cttggcattgataaatgctcacgaatcttagattctgatgagtatcgatcaacgaaggct
aaagtaaacgtagatttttactttaacacccaagagattacttgtgcagatatagggttc
tgggacccggagaatccggagactgagacttgggagtttattgatgttagtttcgaaaaa
ctatacaccatgaaccttccaactctcagaattcccgatagattcctctttcattcgaag
aatgaagagttatactatggggagtccaaagaactggacacggttcctacggaaccggag
acataatgtcttagagtcctctagtcactaagtggctggattacctctttgggttctgtc
gaagacgggtcccgaaggagttccaccgacaacatcacgcatccgagccagatcggaaga
gcacacgtctg
>SRR20668674_Pvivax_Thailand_2016
aaaatttgctataatagcaatgcgtgatggaagagtatacctacatccaagcaacacacc
ctagggatgttgtcggtgtagggtattcacccttttacgattaccttccgatactttcga
cgaaagtacaaccggatggaaaaagacttcgtctttataccatcccggaaggaaccatac
ttcaacgatcccatggtggacaatccttaggaaagctaccatgggagcagggaggctcct
tctcgacgagaaggaggaaactccttagagttgtactcacaaagtccttgggcctacggc
ccaccgtcgttgatatcctgttgacgaggtcaattaggcattttcaacggatagagggag
ccatcaatgctgtcgtagacagtttggtgtgctctgaccccaccatgttcctcctcgaag
agaaggaaaatgcaaacatcttcagggacttagtccggaagatgttttatgttggtactt
tcaatctcgaccttctggtggatgattggaagaacttctcccgatctctatttcatcaat
atgctgaaacggaggtcataggtgggagacctactatcagtaggaccaacatctataaga
gacttcttggagtctctaccttcaagaatctggactcatctttcagatcattccaaattc
ttggccacctactctctacacgccaatttccctttatgggaaagcggtgtgaagagaaat
ctcttaagaggtttgaggaagttgtgacttccctccacgaagtgaaggcgtcacacctca
gtaggatgggagaggccgccttctacataggtagaaagtgccgcctctatcatgtcccac
ataatgtaggacatttctccattaatagttcgggagattatgaattctccacctccgaag
gagggaacgccttaggtgttcgaacattaatgatcgaggtattgggaaggaagtctaata
tcgcggaggagatgaccccttggggttatatccaacacgatgtgaaccttgagatttgga
ggtatctctatagggatacccccattctcgagggttccttccttgaacctcttacttcag
gttttccgaaggaacaacctggtcgcatgaggggccttgacgaagtcattggtcgccaac
tcatgtatgctgcctggaagaaaagtgtccaagtacctacggtacgctgtagcacggtgg
ccgagatgggtaataaagcccgtatcgttaccgtgggtccagcatggctgcagatcctgc
aggcacctttggcgcacactttaaaacacatgatgtggaatcacccatctgtattctcca
gttttcatcggcaggatcaagcttggatggcggtcataatgatctccaagtccaagttgt
cgaacttcgacgaagttctgtcctccgatttaaaggacgcgacgaatgctcaaggtatca
ccttgactcgtcaccttgtgaggcaatttctaaggggttacggtctacgaccaaatccct
acgttgacttcgtaatcgatcttattggacctcgagagattgtcctcccgacgggacgac
gtattctctcgcgcagaggtgtcatgatgggtgaacccatggcgaagccatgtctcacac
ttctgaacctctgtgtggaatattgcgcgtggcgcaagtataaagttaagcacgaccgag
cgaacctccatcggaggctcttccatattggaggagacgatcacttagtggtcggtcctc
ggccctatcttaactatatgactaagtaccatcttctgtctggttcccagatagaaggtg
gagtacacgggacctctcgtatagcggtccgctacgtagagagggtactattcataggga
atttctcgaagaggaaaccccatgatcccaagaattatccagaatcgatgattgtggaga
ccataaaggtcagaattcttgagcgaggatatctacttcctattatcaaagataataaga
atgttgccataggcaaatcctcaacaatatcagcctgtttgaagtggatgcctaaacatc
cactatggccagagtggcacaaacagatgataagaggcctattcgtgtcacgaatggggg
catggctaccgaaccttcgaaaacatccgaagtgtttcaatagtattatgcttcccaaat
tcttcgggggctatggcttagccatgtcagacctcgaagaatatacggcctatacaaaag
cctcccgaccattgcagtggatcatcgccgcagtatgtgacgaccacccccaatggaggg
aagggatcagagaactttcccggttaaaccggaacctctcgaagaggggagacacgaagt
gtctaaagttcgaacaagacatcattgagcaactcatgatggtcttgaatgatcgtctga
gttggaaacagctcgaagagaagtttccatctcctcatggtccacgagggacagtagcag
aggcccaacgggcgggctacatgtccataagacgatttgccgatgaggcgacacgaggtg
tcattttccaaaacttagtttcggaacctcataagatctccaattttaacacgcaaccct
atagaaaaactatgggaattgtgtgggaaaaattggaggcccttggcattgataaatgct
cacgaatcttagattctgatgagtatcgatcaacgaaggctaaagtaaacgtagattttt
actttaacacccaagagattacttgtgcagatatagggttctgggacccggagaatccgg
agactgagacttgggagtttattgatgttagtttcgaaaaactatacaccatgaaccttc
caactctcagaattcccgatagattcctctttcattcgaagaatgaagagttatactatg
gggagtccaaagaactggacacggttcctacggaaccggagacataatgtcttagagtcc
tctagtcactaagtggctggattacctctttgggttctgtcgaagacgggtcccgaagga
gttccaccgacaacatcacgcatccgagccagatcggaagagcacacgtctgaa
>SRR20668675_Pvivax_Thailand_2016
gtgctcttccgatctaatagcaatgcgtgatggaagagtatacctacatccaagcaacac
accctagggatgttgtcggtgtagggtattcacccttttacgattaccttccgatacttt
cgacgaaagtacaaccggatggaaaaagacttcgtctttataccatcccggaaggaacca
tacttcaacgatcccatggtggacaatccttaggaaagctaccatgggagcagggaggct
ccttctcgacgagaaggaggaaactccttagagttgtactcacaaagtccttgggcctac
ggcccaccgtcgttgatatcctgttgacgaggtcaattaggcattttcaacggatagagg
gagccatcaatgctgtcgtagacagtttggtgtgctctgaccccaccatgttcctcctcg
aagagaaggaaaatgcaaacatcttcagggacttagtccggaagatgttttatgttggta
ctttcaatctcgaccttctggtggatgattggaagaacttctcccgatctctatttcatc
aatatgctgaaacggaggtcataggtgggagacctactatcagtaggaccaacatctata
agagacttcttggagtctctaccttcaagaatctggactcatctttcagatcattccaaa
ttcttggccacctactctctacacgccaatttccctttatgggaaagcggtgtgaagaga
aatctcttaagaggtttgaggaagttgtgacttccctccacgaagtgaaggcgtcacacc
tcagtaggatgggagaggccgccttctacataggtagaaagtgccgcctctatcatgtcc
cacataatgtaggacatttctccattaatagttcgggagattatgaattctccacctccg
aaggagggaacgccttaggtgttcgaacattaatgatcgaggtattgggaaggaagtcta
atatcgcggaggagatgaccccttggggttatatccaacacgatgtgaaccttgagattt
ggaggtatctctatagggatacccccattctcgagggttccttccttgaacctcttactt
caggttttccgaaggaacaacctggtcgcatgaggggccttgacgaagtcattggtcgcc
aactcatgtatgctgcctggaagaaaagtgtccaagtacctacggtacgctgtagcacgg
tggccgagatgggtaataaagcccgtatcgttaccgtgggtccagcatggctgcagatcc
tgcaggcacctttggcgcacactttaaaacacatgatgtggaatcacccatctgtattct
ccagttttcatcggcaggatcaagcttggatggcggtcataatgatctccaagtccaagt
tgtcgaacttcgacgaagttctgtcctccgatttaaaggacgcgacgaatgctcaaggta
tcaccttgactcgtcaccttgtgaggcaatttctaaggggttacggtctacgaccaaatc
cctacgttgacttcgtaatcgatcttattggacctcgagagattgtcctcccgacgggac
gacgtattctctcgcgcagaggtgtcatgatgggtgaacccatggcgaagccatgtctca
cacttctgaacctctgtgtggaatattgcgcgtggcgcaagtataaagttaagcacgacc
gagcgaacctccatcggaggctcttccatattggaggagacgatcacttagtggtcggtc
ctcggccctatcttaactatatgactaagtaccatcttctgtctggttcccagatagaag
gtggagtacacgggacctctcgtatagcggtccgctacgtagagagggtactattcatag
ggaatttctcgaagaggaaaccccatgatcccaagaattatccagaatcgatgattgtgg
agaccataaaggtcagaattcttgagcgaggatatctacttcctattatcaaagataata
agaatgttgccataggcaaatcctcaacaatatcagcctgtttgaagtggatgcctaaac
atccactatggccagagtggcacaaacagatgataagaggcctattcgtgtcacgaatgg
gggcatggctaccgaaccttcgaaaacatccgaagtgtttcaatagtattatgcttccca
aattcttcgggggctatggcttagccatgtcagacctcgaagaatatacggcctatacaa
aagcctcccgaccattgcagtggatcatcgccgcagtatgtgacgaccacccccaatgga
gggaagggatcagagaactttcccggttaaaccggaacctctcgaagaggggagacacga
agtgtctaaagttcgaacaagacatcattgagcaactcatgatggtcttgaatgatcgtc
tgagttggaaacagctcgaagagaagtttccatctcctcatggtccacgagggacagtag
cagaggcccaacgggcgggctacatgtccataagacgatttgccgatgaggcgacacgag
gtgtcattttccaaaacttagtttcggaacctcataagatctccaattttaacacgcaac
cctataggaaaactatgggaattgtgtgggaaaaattggaggcccttggcattgataaat
gctcacgaatcttagattctgatgagtatcgatcaacgaaggctaaagtaaacgtagatt
tttactttaacacccaagagattacttgtgcagatatagggttctgggacccggagaatc
cggagactgagacttgggagtttattgatgttagtttcgaaaaactatacaccatgaacc
ttccaactctcagaattcccgatagattcctctttcattcgaagaatgaagagttatact
atggggagtccaaagaactggacacggttcctacggaaccggagacataatgtcttagag
tcctctagtcactaagtggctggattacctctttgggttctgtcgaagacgggtcccgaa
ggagttccaccgacaacatcacgcatccgagccagatcggaagagcacacgtctga
>SRR20668676_Pvivax_Thailand_2016
tttgctagaatagcaaggcgtactcgttgcttttatgttagacatatgagttgaccccta
tacgacgtataggcctcaactagaccgaaggtcttccaacataatacttaccgaagatgg
ctaaaccccgattgactcaatctcgacgtgtcgagagagaaatcgacgaggccgctgagc
ttacggcaagaattgagaaagaatttctcaatgtaccttatggcgtccgcttgaaggtgt
tgaggaatctctgtgttcaaaacggatatagaatgattcctctcacgtcaagtgtagtgt
cgacgacaccgaggactcttccctctgttcctccgaaggaggcagggaggaagaagcctg
accaacctaaggccctgtcctggaccaaataccctaagggtatccagattgatcacgcga
tgcgtgaaacggcaggtagactgaaacgggaagaagatcccaaagaggttgagattctcc
gagcgaagctcgcagaattaaaacttcagagggatgactttaaaagtcaacttcgcctcc
gtcggaggcctcccttatcaggaaaaacaaggaccacttctccaatatccgctgagatcc
cgaaagatcccaaaggagaggatgaaggggaatcgaaaaagactggggacattccacctg
aaaggtggtacgacctctgcagctcttccaacggaaacaaaggatctctgccgaaggcag
ataacccttagctgccccttgaaatttcgcctatccgttttcgaagtgaagaaagagatt
gacaatctcaaactcgaagagtctcttcacctcgaccggcgacgccggaggaatcggaag
gatttcttccgaaggccacgggacgtcgttcccgacctacgataccgtaggataaatcgg
aaggagataaaagccttaggctttttatctcgtctaaaactcgaagagttttctttccga
gaatataagttggtgagatatatctatcttaaaatactaccgagagtggacttagtccta
tatcggtacgtacaccaacttgtgacatttagtgtcttacaactgttggagacatatctg
tctaacagagagctatgctctaagctgaactaagttcaggaggcgaagcctctagcgagt
ataagctctaaagagcaccttacaggttcagtcccccctagcaacttcggtactaggaga
gtctgtaagaatcgcagtcacggagggattatcccgaaggattgtgtccgcgacaggatt
tcgagtcgcatccgagccttcggctcaaattttttgctataatagcaatgcgtgatggaa
gagtatacctacatccaagcaacacaccctagggatgttgtcggtgtagggtattcaccc
ttttacgattaccttccgatactttcgacgaaagtacaaccggatggaaaaagacttcgt
ctttataccatcccggaaggaaccatacttcaacgatcccatggtggacaatccttagga
aagctaccatgggagcagggaggctccttctcgacgagaaggaggaaactccttagagtt
gtactcacaaagtccttgggcctacggcccaccgtcgttgatatcctgttgacgaggtca
attaggcattttcaacggatagagggagccatcaatgctgtcgtagacagtttggtgtgc
tctgaccccaccatgttcctcctcgaagagaaggaaaatgcaaacatcttcagggactta
gtccggaagatgttttatgttggtactttcaatctcgaccttctggtggatgattggaag
aacttctcccgatctctatttcatcaatatgctgaaacggaggtcataggtgggagacct
actatcagtaggaccaacatctataagagacttcttggagtctctaccttcaagaatctg
gactcatctttcagatcattccaaattcttggccacctactctctacacgccaatttccc
tttatgggaaagcggtgtgaagagaaatctcttaagaggtttgaggaagttgtgacttcc
ctccacgaagtgaaggcgtcacacctcagtaggatgggagaggccgccttctacataggt
agaaagtgccgcctctatcatgtcccacataatgtaggacatttctccattaatagttcg
ggagattatgaattctccacctccgaaggagggaacgccttaggtgttcgaacattaatg
atcgaggtattgggaaggaagtctaatatcgcggaggagatgaccccttggggttatatc
caacacgatgtgaaccttgagatttggaggtatctctatagggatacccccattctcgag
ggttccttccttgaacctcttacttcaggttttccgaaggaacaacctggtcgcatgagg
ggccttgacgaagtcattggtcgccaactcatgtatgctgcctggaagaaaagtgtccaa
gtacctacggtacgctgtagcacggtggccgagatgggtaataaagcccgtatcgttacc
gtgggtccagcatggctgcagatcctgcaggcacctttggcgcacactttaaaacacatg
atgtggaatcacccatctgtattctccagttttcatcggcaggatcaagcttggatggcg
gtcataatgatctccaagtccaagttgtcgaacttcgacgaagttctgtcctccgattta
aaggacgcgacgaatgctcaaggtatcaccttgactcgtcaccttgtgaggcaatttcta
aggggttacggtctacgaccaaatccctacgttgacttcgtaatcgatcttattggacct
cgagagattgtcctcccgacgggacgacgtattctctcgcgcagaggtgtcatgatgggt
gaacccatggcgaagccatgtctcacacttctgaacctctgtgtggaatattgcgcgtgg
cgcaagtataaagttaagcacgaccgagcgaacctccatcggaggctcttccatattgga
ggagacgatcacttagtggtcggtcctcggccctatcttaactatatgactaagtaccat
cttctgtctggttcccagatagaaggtggagtacacgggacctctcgtatagcggtccgc
tacgtagagagggtactattcatagggaatttctcgaagaggaaaccccatgatcccaag
aattatccagaatcgatgattgtggagaccataaaggtcagaattcttgagcgaggatat
ctacttcctattatcaaagataataagaatgttgccataggcaaatcctcaacaatatca
gcctgtttgaagtggatgcctaaacatccactatggccagagtggcacaaacagatgata
agaggcctattcgtgtcacgaatgggggcatggctaccgaaccttcgaaaacatccgaag
tgtttcaatagtattatgcttcccaaattcttcgggggctatggcttagccatgtcagac
ctcgaagaatatacggcctatacaaaagcctcccgaccattgcagtggatcatcgccgca
gtatgtgacgaccacccccaatggagggaagggatcagagaactttcccggttaaaccgg
aacctctcgaagaggggagacacgaagtgtctaaagttcgaacaagacatcattgagcaa
ctcatgatggtcttgaatgatcgtctgagttggaaacagctcgaagagaagtttccatct
cctcatggtccacgagggacagtagcagaggcccaacgggcgggctacatgtccataaga
cgatttgccgatgaggcgacacgaggtgtcattttccaaaacttagtttcggaacctcat
aagatctccaattttaacacgcaaccctataggaaaactatgggaattgtgtgggaaaaa
ttggaggcccttggcattgataaatgctcacgaatcttagattctgatgagtatcgatca
acgaaggctaaagtaaacgtagatttttactttaacacccaagagattacttgtgcagat
atagggttctgggacccggagaatccggagactgagacttgggagtttattgatgttagt
ttcgaaaaactatacaccatgaaccttccaactctcagaattcccgatagattcctcttt
cattcgaagaatgaagagttatactatggggagtccaaagaactggacacggttcctacg
gaaccggagacataatgtcttagagtcctctagtcactaagtggctggattacctctttg
ggttctgtcgaagacgggtcccgaaggagttccaccgacaacatcacgcatccgagccag
atcggaagagcacacgtctgaac
>SRR20668677_Pvivax_Thailand_2016
gtgctcttccgatctaatagcaatgcgtgatggaagagtatacctacatccaagcaacac
accctagggatgttgtcggtgtagggtattcacccttttacgattaccttccgatacttt
cgacgaaagtacaaccggatggaaaaagacttcgtctttataccatcccggaaggaacca
tacttcaacgatcccatggtggacaatccttaggaaagctaccatgggagcagggaggct
ccttctcgacgagaaggaggaaactccttagagttgtactcacaaagtccttgggcctac
ggcccaccgtcgttgatatcctgttgacgaggtcaattaggcattttcaacggatagagg
gagccatcaatgctgtcgtagacagtttggtgtgctctgaccccaccatgttcctcctcg
aagagaaggaaaatgcaaacatcttcagggacttagtccggaagatgttttatgttggta
ctttcaatctcgaccttctggtggatgattggaagaacttctcccgatctctatttcatc
aatatgctgaaacggaggtcataggtgggagacctactatcagtaggaccaacatctata
agagacttcttggagtctctaccttcaagaatctggactcatctttcagatcattccaaa
ttcttggccacctactctctacacgccaatttccctttatgggaaagcggtgtgaagaga
aatctcttaagaggtttgaggaagttgtgacttccctccacgaagtgaaggcgtcacacc
tcagtaggatgggagaggccgccttctacataggtagaaagtgccgcctctatcatgtcc
cacataatgtaggacatttctccattaatagttcgggagattatgaattctccacctccg
aaggagggaacgccttaggtgttcgaacattaatgatcgaggtattgggaaggaagtcta
atatcgcggaggagatgaccccttggggttatatccaacacgatgtgaaccttgagattt
ggaggtatctctatagggatacccccattctcgagggttccttccttgaacctcttactt
caggttttccgaaggaacaacctggtcgcatgaggggccttgacgaagtcattggtcgcc
aactcatgtatgctgcctggaagaaaagtgtccaagtacctacggtacgctgtagcacgg
tggccgagatgggtaataaagcccgtatcgttaccgtgggtccagcatggctgcagatcc
tgcaggcacctttggcgcacactttaaaacacatgatgtggaatcacccatctgtattct
ccagttttcatcggcaggatcaagcttggatggcggtcataatgatctccaagtccaagt
tgtcgaacttcgacgaagttctgtcctccgatttaaaggacgcgacgaatgctcaaggta
tcaccttgactcgtcaccttgtgaggcaatttctaaggggttacggtctacgaccaaatc
cctacgttgacttcgtaatcgatcttattggacctcgagagattgtcctcccgacgggac
gacgtattctctcgcgcagaggtgtcatgatgggtgaacccatggcgaagccatgtctca
cacttctgaacctctgtgtggaatattgcgcgtggcgcaagtataaagttaagcacgacc
gagcgaacctccatcggaggctcttccatattggaggagacgatcacttagtggtcggtc
ctcggccctatcttaactatatgactaagtaccatcttctgtctggttcccagatagaag
gtggagtacacgggacctctcgtatagcggtccgctacgtagagagggtactattcatag
ggaatttctcgaagaggaaaccccatgatcccaagaattatccagaatcgatgattgtgg
agaccataaaggtcagaattcttgagcgaggatatctacttcctattatcaaagataata
agaatgttgccataggcaaatcctcaacaatatcagcctgtttgaagtggatgcctaaac
atccactatggccagagtggcacaaacagatgataagaggcctattcgtgtcacgaatgg
gggcatggctaccgaaccttcgaaaacatccgaagtgtttcaatagtattatgcttccca
aattcttcgggggctatggcttagccatgtcagacctcgaagaatatacggcctatacaa
aagcctcccgaccattgcagtggatcatcgccgcagtatgtgacgaccacccccaatgga
gggaagggatcagagaactttcccggttaaaccggaacctctcgaagaggggagacacga
agtgtctaaagttcgaacaagacatcattgagcaactcatgatggtcttgaatgatcgtc
tgagttggaaacagctcgaagagaagtttccatctcctcatggtccacgagggacagtag
cagaggcccaacgggcgggctacatgtccataagacgatttgccgatgaggcgacacgag
gtgtcattttccaaaacttagtttcggaacctcataagatctccaattttaacacgcaac
cctatagaaaaactatgggaattgtgtgggaaaaattggaggcccttggcattgataaat
gctcacgaatcttagattctgatgagtatcgatcaacgaaggctaaagtaaacgtagatt
tttactttaacacccaagagattacttgtgcagatatagggttctgggacccggagaatc
cggagactgagacttgggagtttattgatgttagtttcgaaaaactatacaccatgaacc
ttccaactctcagaattcccgatagattcctctttcattcgaagaatgaagagttatact
atggggagtccaaagaactggacacggttcctacggaaccggagacataatgtcttagag
tcctctagtcactaagtggctggattacctctttgggttctgtcgaagacgggtcccgaa
ggagttccaccgacaacatcacgcatccgagccagatcggaagagcacacgtctgaac
>SRR20668678_Pvivax_Thailand_2016
acgtgtgctcttccgatctgcgtgatggaagagtatacctacatccaagcaacacaccct
agggatgttgtcggtgtagggtattcacccttttacgattaccttccgatactttcgacg
aaagtacaaccggatggaaaaagacttcgtctttataccatcccggaaggaaccatactt
caacgatcccatggtggacaatccttaggaaagctaccatgggagcagggaggctccttc
tcgacgagaaggaggaaactccttagagttgtactcacaaagtccttgggcctacggccc
accgtcgttgatatcctgttgacgaggtcaattaggcattttcaacggatagagggagcc
atcaatgctgtcgtagacagtttggtgtgctctgaccccaccatgttcctcctcgaagag
aaggaaaatgcaaacatcttcagggacttagtccggaagatgttttatgttggtactttc
aatctcgaccttctggtggatgattggaagaacttctcccgatctctatttcatcaatat
gctgaaacggaggtcataggtgggagacctactatcagtaggaccaacatctataagaga
cttcttggagtctctaccttcaagaatctggactcatctttcagatcattccaaattctt
ggccacctactctctacacgccaatttccctttatgggaaagcggtgtgaagagaaatct
cttaagaggtttgaggaagttgtgacttccctccacgaagtgaaggcgtcacacctcagt
aggatgggagaggccgccttctacataggtagaaagtgccgcctctatcatgtcccacat
aatgtaggacatttctccattaatagttcgggagattatgaattctccacctccgaagga
gggaacgccttaggtgttcgaacattaatgatcgaggtattgggaaggaagtctaatatc
gcggaggagatgaccccttggggttatatccaacacgatgtgaaccttgagatttggagg
tatctctatagggatacccccattctcgagggttccttccttgaacctcttacttcaggt
tttccgaaggaacaacctggtcgcatgaggggccttgacgaagtcattggtcgccaactc
atgtatgctgcctggaagaaaagtgtccaagtacctacggtacgctgtagcacggtggcc
gagatgggtaataaagcccgtatcgttaccgtgggtccagcatggctgcagatcctgcag
gcacctttggcgcacactttaaaacacatgatgtggaatcacccatctgtattctccagt
tttcatcggcaggatcaagcttggatggcggtcataatgatctccaagtccaagttgtcg
aacttcgacgaagttctgtcctccgatttaaaggacgcgacgaatgctcaaggtatcacc
ttgactcgtcaccttgtgaggcaatttctaaggggttacggtctacgaccaaatccctac
gttgacttcgtaatcgatcttattggacctcgagagattgtcctcccgacgggacgacgt
attctctcgcgcagaggtgtcatgatgggtgaacccatggcgaagccatgtctcacactt
ctgaacctctgtgtggaatattgcgcgtggcgcaagtataaagttaagcacgaccgagcg
aacctccatcggaggctcttccatattggaggagacgatcacttagtggtcggtcctcgg
ccctatcttaactatatgactaagtaccatcttctgtctggttcccagatagaaggtgga
gtacacgggacctctcgtatagcggtccgctacgtagagagggtactattcatagggaat
ttctcgaagaggaaaccccatgatcccaagaattatccagaatcgatgattgtggagacc
ataaaggtcagaattcttgagcgaggatatctacttcctattatcaaagataataagaat
gttgccataggcaaatcctcaacaatatcagcctgtttgaagtggatgcctaaacatcca
ctatggccagagtggcacaaacagatgataagaggcctattcgtgtcacgaatgggggca
tggctaccgaaccttcgaaaacatccgaagtgtttcaatagtattatgcttcccaaattc
ttcgggggctatggcttagccatgtcagacctcgaagaatatacggcctatacaaaagcc
tcccgaccattgcagtggatcatcgccgcagtatgtgacgaccacccccaatggagggaa
gggatcagagaactttcccggttaaaccggaacctctcgaagaggggagacacgaagtgt
ctaaagttcgaacaagacatcattgagcaactcatgatggtcttgaatgatcgtctgagt
tggaaacagctcgaagagaagtttccatctcctcatggtccacgagggacagtagcagag
gcccaacgggcgggctacatgtccataagacgatttgccgatgaggcgacacgaggtgtc
attttccaaaacttagtttcggaacctcataagatctccaattttaacacgcaaccctat
agaaaaactatgggaattgtgtgggaaaaattggaggcccttggcattgataaatgctca
cgaatcttagattctgatgagtatcgatcaacgaaggctaaagtaaacgtagatttttac
tttaacacccaagagattacttgtgcagatatagggttctgggacccggagaatccggag
actgagacttgggagtttattgatgttagtttcgaaaaactatacaccatgaaccttcca
actctcagaattcccgatagattcctctttcattcgaagaatgaagagttatactatggg
gagtccaaagaactggacacggttcctacggaaccggagacataatgtcttagagtcctc
tagtcactaagtggctggattacctctttgggttctgtcgaagacgggtcccgaaggagt
tccaccgacaacatcacgcatccgagccttagatcggaagagcac
>SRR20668679_Pvivax_Thailand_2016
ttttgctataatagcaatgcgtgatggaagagtatacctacatccaagcaacacacccta
gggatgttgtcggtgtagggtattcacccttttacgattaccttccgatactttcgacga
aagtacaaccggatggaaaaagacttcgtctttataccatcccggaaggaaccatacttc
aacgatcccatggtggacaatccttaggaaagctaccatgggagcagggaggctccttct
cgacgagaaggaggaaactccttagagttgtactcacaaagtccttgggcctacggccca
ccgtcgttgatatcctgttgacgaggtcaattaggcattttcaacggatagagggagcca
tcaatgctgtcgtagacagtttggtgtgctctgaccccaccatgttcctcctcgaagaga
aggaaaatgcaaacatcttcagggacttagtccggaagatgttttatgttggtactttca
atctcgaccttctggtggatgattggaagaacttctcccgatctctatttcatcaatatg
ctgaaacggaggtcataggtgggagacctactatcagtaggaccaacatctataagagac
ttcttggagtctctaccttcaagaatctggactcatctttcagatcattccaaattcttg
gccacctactctctacacgccaatttccctttatgggaaagcggtgtgaagagaaatctc
ttaagaggtttgaggaagttgtgacttccctccacgaagtgaaggcgtcacacctcagta
ggatgggagaggccgccttctacataggtagaaagtgccgcctctatcatgtcccacata
atgtaggacatttctccattaatagttcgggagattatgaattctccacctccgaaggag
ggaacgccttaggtgttcgaacattaatgatcgaggtattgggaaggaagtctaatatcg
cggaggagatgaccccttggggttatatccaacacgatgtgaaccttgagatttggaggt
atctctatagggatacccccattctcgagggttccttccttgaacctcttacttcaggtt
ttccgaaggaacaacctggtcgcatgaggggccttgacgaagtcattggtcgccaactca
tgtatgctgcctggaagaaaagtgtccaagtacctacggtacgctgtagcacggtggccg
agatgggtaataaagcccgtatcgttaccgtgggtccagcatggctgcagatcctgcagg
cacctttggcgcacactttaaaacacatgatgtggaatcacccatctgtattctccagtt
ttcatcggcaggatcaagcttggatggcggtcataatgatctccaagtccaagttgtcga
acttcgacgaagttctgtcctccgatttaaaggacgcgacgaatgctcaaggtatcacct
tgactcgtcaccttgtgaggcaatttctaaggggttacggtctacgaccaaatccctacg
ttgacttcgtaatcgatcttattggacctcgagagattgtcctcccgacgggacgacgta
ttctctcgcgcagaggtgtcatgatgggtgaacccatggcgaagccatgtctcacacttc
tgaacctctgtgtggaatattgcgcgtggcgcaagtataaagttaagcacgaccgagcga
acctccatcggaggctcttccatattggaggagacgatcacttagtggtcggtcctcggc
cctatcttaactatatgactaagtaccatcttctgtctggttcccagatagaaggtggag
tacacgggacctctcgtatagcggtccgctacgtagagagggtactattcatagggaatt
tctcgaagaggaaaccccatgatcccaagaattatccagaatcgatgattgtggagacca
taaaggtcagaattcttgagcgaggatatctacttcctattatcaaagataataagaatg
ttgccataggcaaatcctcaacaatatcagcctgtttgaagtggatgcctaaacatccac
tatggccagagtggcacaaacagatgataagaggcctattcgtgtcacgaatgggggcat
ggctaccgaaccttcgaaaacatccgaagtgtttcaatagtattatgcttcccaaattct
tcgggggctatggcttagccatgtcagacctcgaagaatatacggcctatacaaaagcct
cccgaccattgcagtggatcatcgccgcagtatgtgacgaccacccccaatggagggaag
ggatcagagaactttcccggttaaaccggaacctctcgaagaggggagacacgaagtgtc
taaagttcgaacaagacatcattgagcaactcatgatggtcttgaatgatcgtctgagtt
ggaaacagctcgaagagaagtttccatctcctcatggtccacgagggacagtagcagagg
cccaacgggcgggctacatgtccataagacgatttgccgatgaggcgacacgaggtgtca
ttttccaaaacttagtttcggaacctcataagatctccaattttaacacgcaaccctata
gaaaaactatgggaattgtgtgggaaaaattggaggcccttggcattgataaatgctcac
gaatcttagattctgatgagtatcgatcaacgaaggctaaagtaaacgtagatttttact
ttaacacccaagagattacttgtgcagatatagggttctgggacccggagaatccggaga
ctgagacttgggagtttattgatgttagtttcgaaaaactatacaccatgaaccttccaa
ctctcagaattcccgatagattcctctttcattcgaagaatgaagagttatactatgggg
agtccaaagaactggacacggttcctacggaaccggagacataatgtcttagagtcctct
agtcactaagtggctggattacctctttgggttctgtcgaagacgggtcccgaaggagtt
ccaccgacaacatcacgcatccgagccagatcggaagagcacacgtctgaac
>SRR20668680_Pvivax_Thailand_2016
cgcatccgagccttcggctcaaaaatttgctataatagcaatgcgtgatggaagagtata
cctacatccaagcaacacaccctagggatgttgtcggtgtagggtattcacccttttacg
attaccttccgatactttcgacgaaagtacaaccggatggaaaaagacttcgtctttata
ccatcccggaaggaaccatacttcaacgatcccatggtggacaatccttaggaaagctac
catgggagcagggaggctccttctcgacgagaaggaggaaactccttagagttgtactca
caaagtccttgggcctacggcccaccgtcgttgatatcctgttgacgaggtcaattaggc
attttcaacggatagagggagccatcaatgctgtcgtagacagtttggtgtgctctgacc
ccaccatgttcctcctcgaagagaaggaaaatgcaaacatcttcagggacttagtccgga
agatgttttatgttggtactttcaatctcgaccttctggtggatgattggaagaacttct
cccgatctctatttcatcaatatgctgaaacggaggtcataggtgggagacctactatca
gtaggaccaacatctataagagacttcttggagtctctaccttcaagaatctggactcat
ctttcagatcattccaaattcttggccacctactctctacacgccaatttccctttatgg
gaaagcggtgtgaagagaaatctcttaagaggtttgaggaagttgtgacttccctccacg
aagtgaaggcgtcacacctcagtaggatgggagaggccgccttctacataggtagaaagt
gccgcctctatcatgtcccacataatgtaggacatttctccattaatagttcgggagatt
atgaattctccacctccgaaggagggaacgccttaggtgttcgaacattaatgatcgagg
tattgggaaggaagtctaatatcgcggaggagatgaccccttggggttatatccaacacg
atgtgaaccttgagatttggaggtatctctatagggatacccccattctcgagggttcct
tccttgaacctcttacttcaggttttccgaaggaacaacctggtcgcatgaggggccttg
acgaagtcattggtcgccaactcatgtatgctgcctggaagaaaagtgtccaagtaccta
cggtacgctgtagcacggtggccgagatgggtaataaagcccgtatcgttaccgtgggtc
cagcatggctgcagatcctgcaggcacctttggcgcacactttaaaacacatgatgtgga
atcacccatctgtattctccagttttcatcggcaggatcaagcttggatggcggtcataa
tgatctccaagtccaagttgtcgaacttcgacgaagttctgtcctccgatttaaaggacg
cgacgaatgctcaaggtatcaccttgactcgtcaccttgtgaggcaatttctaaggggtt
acggtctacgaccaaatccctacgttgacttcgtaatcgatcttattggacctcgagaga
ttgtcctcccgacgggacgacgtattctctcgcgcagaggtgtcatgatgggtgaaccca
tggcgaagccatgtctcacacttctgaacctctgtgtggaatattgcgcgtggcgcaagt
ataaagttaagcacgaccgagcgaacctccatcggaggctcttccatattggaggagacg
atcacttagtggtcggtcctcggccctatcttaactatatgactaagtaccatcttctgt
ctggttcccagatagaaggtggagtacacgggacctctcgtatagcggtccgctacgtag
agagggtactattcatagggaatttctcgaagaggaaaccccatgatcccaagaattatc
cagaatcgatgattgtggagaccataaaggtcagaattcttgagcgaggatatctacttc
ctattatcaaagataataagaatgttgccataggcaaatcctcaacaatatcagcctgtt
tgaagtggatgcctaaacatccactatggccagagtggcacaaacagatgataagaggcc
tattcgtgtcacgaatgggggcatggctaccgaaccttcgaaaacatccgaagtgtttca
atagtattatgcttcccaaattcttcgggggctatggcttagccatgtcagacctcgaag
aatatacggcctatacaaaagcctcccgaccattgcagtggatcatcgccgcagtatgtg
acgaccacccccaatggagggaagggatcagagaactttcccggttaaaccggaacctct
cgaagaggggagacacgaagtgtctaaagttcgaacaagacatcattgagcaactcatga
tggtcttgaatgatcgtctgagttggaaacagctcgaagagaagtttccatctcctcatg
gtccacgagggacagtagcagaggcccaacgggcgggctacatgtccataagacgatttg
ccgatgaggcgacacgaggtgtcattttccaaaacttagtttcggaacctcataagatct
ccaattttaacacgcaaccctatagaaaaactatgggaattgtgtgggaaaaattggagg
cccttggcattgataaatgctcacgaatcttagattctgatgagtatcgatcaacgaagg
ctaaagtaaacgtagatttttactttaacacccaagagattacttgtgcagatatagggt
tctgggacccggagaatccggagactgagacttgggagtttattgatgttagtttcgaaa
aactatacaccatgaaccttccaactctcagaattcccgatagattcctctttcattcga
agaatgaagagttatactatggggagtccaaagaactggacacggttcctacggaaccgg
agacataatgtcttagagtcctctagtcactaagtggctggattacctctttgggttctg
tcgaagacgggtcccgaaggagttccaccgacaacatcacgcatccgagagatcggaaga
gcacacgtctga
>SRR20668681_Pvivax_Thailand_2016
atttgctagaatagcaaggcgtactcgttgcttttatgttagacatatgagttgacccct
atacgacgtataggcctcaactagaccgaaggtcttccaacataatacttaccgaagatg
gctaaaccccgattgactcaatctcgacgtgtcgagagagaaatcgacgaggccgctgag
cttacggcaagaattgagaaagaatttctcaatgtaccttatggcgtccgcttgaaggtg
ttgaggaatctctgtgttcaaaacggatatagaatgattcctctcacgtcaagtgtagtg
tcgacgacaccgaggactcttccctctgttcctccgaaggaggcagggaggaagaagcct
gaccaacctaaggccctgtcctggaccaaataccctaagggtatccagattgatcacgcg
atgcgtgaaacggcaggtagactgaaacgggaagaagatcccaaagaggttgagattctc
cgagcgaagctcgcagaattaaaacttcagagggatgactttaaaagtcaacttcgcctc
cgtcggaggcctcccttatcaggaaaaacaaggaccacttctccaatatccgctgagatc
ccgaaagatcccaaaggagaggatgaaggggaatcgaaaaagactggggacattccacct
gaaaggtggtacgacctctgcagctcttccaacggaaacaaaggatctctgccgaaggca
gataacccttagctgccccttgaaatttcgcctatccgttttcgaagtgaagaaagagat
tgacaatctcaaactcgaagagtctcttcacctcgaccggcgacgccggaggaatcggaa
ggatttcttccgaaggccacgggacgtcgttcccgacctacgataccgtaggataaatcg
gaaggagataaaagccttaggctttttatctcgtctaaaactcgaagagttttctttccg
agaatataagttggtgagatatatctatcttaaaatactaccgagagtggacttagtcct
atatcggtacgtacaccaacttgtgacatttagtgtcttacaactgttggagacatatct
gtctaacagagagctatgctctaagctgaactaagttcaggaggcgaagcctctagcgag
tataagctctaaagagcaccttacaggttcagtcccccctagcaacttcggtactaggag
agtctgtaagaatcgcagtcacggagggattatcccgaaggattgtgtccgcgacaggat
ttcgagtcgcatccgagccttcggctcaaattttttgctataatagcaatgcgtgatgga
agagtatacctacatccaagcaacacaccctagggatgttgtcggtgtagggtattcacc
cttttacgattaccttccgatactttcgacgaaagtacaaccggatggaaaaagacttcg
tctttataccatcccggaaggaaccatacttcaacgatcccatggtggacaatccttagg
aaagctaccatgggagcagggaggctccttctcgacgagaaggaggaaactccttagagt
tgtactcacaaagtccttgggcctacggcccaccgtcgttgatatcctgttgacgaggtc
aattaggcattttcaacggatagagggagccatcaatgctgtcgtagacagtttggtgtg
ctctgaccccaccatgttcctcctcgaagagaaggaaaatgcaaacatcttcagggactt
agtccggaagatgttttatgttggtactttcaatctcgaccttctggtggatgattggaa
gaacttctcccgatctctatttcatcaatatgctgaaacggaggtcataggtgggagacc
tactatcagtaggaccaacatctataagagacttcttggagtctctaccttcaagaatct
ggactcatctttcagatcattccaaattcttggccacctactctctacacgccaatttcc
ctttatgggaaagcggtgtgaagagaaatctcttaagaggtttgaggaagttgtgacttc
cctccacgaagtgaaggcgtcacacctcagtaggatgggagaggccgccttctacatagg
tagaaagtgccgcctctatcatgtcccacataatgtaggacatttctccattaatagttc
gggagattatgaattctccacctccgaaggagggaacgccttaggtgttcgaacattaat
gatcgaggtattgggaaggaagtctaatatcgcggaggagatgaccccttggggttatat
ccaacacgatgtgaaccttgagatttggaggtatctctatagggatacccccattctcga
gggttccttccttgaacctcttacttcaggttttccgaaggaacaacctggtcgcatgag
gggccttgacgaagtcattggtcgccaactcatgtatgctgcctggaagaaaagtgtcca
agtacctacggtacgctgtagcacggtggccgagatgggtaataaagcccgtatcgttac
cgtgggtccagcatggctgcagatcctgcaggcacctttggcgcacactttaaaacacat
gatgtggaatcacccatctgtattctccagttttcatcggcaggatcaagcttggatggc
ggtcataatgatctccaagtccaagttgtcgaacttcgacgaagttctgtcctccgattt
aaaggacgcgacgaatgctcaaggtatcaccttgactcgtcaccttgtgaggcaatttct
aaggggttacggtctacgaccaaatccctacgttgacttcgtaatcgatcttattggacc
tcgagagattgtcctcccgacgggacgacgtattctctcgcgcagaggtgtcatgatggg
tgaacccatggcgaagccatgtctcacacttctgaacctctgtgtggaatattgcgcgtg
gcgcaagtataaagttaagcacgaccgagcgaacctccatcggaggctcttccatattgg
aggagacgatcacttagtggtcggtcctcggccctatcttaactatatgactaagtacca
tcttctgtctggttcccagatagaaggtggagtacacgggacctctcgtatagcggtccg
ctacgtagagagggtactattcatagggaatttctcgaagaggaaaccccatgatcccaa
gaattatccagaatcgatgattgtggagaccataaaggtcagaattcttgagcgaggata
tctacttcctattatcaaagataataagaatgttgccataggcaaatcctcaacaatatc
agcctgtttgaagtggatgcctaaacatccactatggccagagtggcacaaacagatgat
aagaggcctattcgtgtcacgaatgggggcatggctaccgaaccttcgaaaacatccgaa
gtgtttcaatagtattatgcttcccaaattcttcgggggctatggcttagccatgtcaga
cctcgaagaatatacggcctatacaaaagcctcccgaccattgcagtggatcatcgccgc
agtatgtgacgaccacccccaatggagggaagggatcagagaactttcccggttaaaccg
gaacctctcgaagaggggagacacgaagtgtctaaagttcgaacaagacatcattgagca
actcatgatggtcttgaatgatcgtctgagttggaaacagctcgaagagaagtttccatc
tcctcatggtccacgagggacagtagcagaggcccaacgggcgggctacatgtccataag
acgatttgccgatgaggcgacacgaggtgtcattttccaaaacttagtttcggaacctca
taagatctccaattttaacacgcaaccctatagaaaaactatgggaattgtgtgggaaaa
attggaggcccttggcattgataaatgctcacgaatcttagattctgatgagtatcgatc
aacgaaggctaaagtaaacgtagatttttactttaacacccaagagattacttgtgcaga
tatagggttctgggacccggagaatccggagactgagacttgggagtttattgatgttag
tttcgaaaaactatacaccatgaaccttccaactctcagaattcccgatagattcctctt
tcattcgaagaatgaagagttatactatggggagtccaaagaactggacacggttcctac
ggaaccggagacataatgtcttagagtcctctagtcactaagtggctggattacctcttt
gggttctgtcgaagacgggtcccgaaggagttccaccgacaacatcacgcatccgagcca
gatcggaagagcacac
>SRR20668682_Pvivax_Thailand_2016
agaaaaaaaaaaaaaagcctttgctagaatagcaaggcgtactcgttgcttttatgttag
acatatgagttgacccctatacgacgtataggcctcaactagaccgaaggtcttccaaca
taatacttaccgaagatggctaaaccccgattgactcaatctcgacgtgtcgagagagaa
atcgacgaggccgctgagcttacggcaagaattgagaaagaatttctcaatgtaccttat
ggcgtccgcttgaaggtgttgaggaatctctgtgttcaaaacggatatagaatgattcct
ctcacgtcaagtgtagtgtcgacgacaccgaggactcttccctctgttcctccgaaggag
gcagggaggaagaagcctgaccaacctaaggccctgtcctggaccaaataccctaagggt
atccagattgatcacgcgatgcgtgaaacggcaggtagactgaaacgggaagaagatccc
aaagaggttgagattctccgagcgaagctcgcagaattaaaacttcagagggatgacttt
aaaagtcaacttcgcctccgtcggaggcctcccttatcaggaaaaacaaggaccacttct
ccaatatccgctgagatcccgaaagatcccaaaggagaggatgaaggggaatcgaaaaag
actggggacattccacctgaaaggtggtacgacctctgcagctcttccaacggaaacaaa
ggatctctgccgaaggcagataacccttagctgccccttgaaatttcgcctatccgtttt
cgaagtgaagaaagagattgacaatctcaaactcgaagagtctcttcacctcgaccggcg
acgccggaggaatcggaaggatttcttccgaaggccacgggacgtcgttcccgacctacg
ataccgtaggataaatcggaaggagataaaagccttaggctttttatctcgtctaaaact
cgaagagttttctttccgagaatataagttggtgagatatatctatcttaaaatactacc
gagagtggacttagtcctatatcggtacgtacaccaacttgtgacatttagtgtcttaca
actgttggagacatatctgtctaacagagagctatgctctaagctgaactaagttcagga
ggcgaagcctctagcgagtataagctctaaagagcaccttacaggttcagtcccccctag
caacttcggtactaggagagtctgtaagaatcgcagtcacggagggattatcccgaagga
ttgtgtccgcgacaggatttcgagtcgcatccgagccttcggctcaaaaaaatttgctat
aatagcaatgcgtgatggaagagtatacctacatccaagcaacacaccctagggatgttg
tcggtgtagggtattcacccttttacgattaccttccgatactttcgacgaaagtacaac
cggatggaaaaagacttcgtctttataccatcccggaaggaaccatacttcaacgatccc
atggtggacaatccttaggaaagctaccatgggagcagggaggctccttctcgacgagaa
ggaggaaactccttagagttgtactcacaaagtccttgggcctacggcccaccgtcgttg
atatcctgttgacgaggtcaattaggcattttcaacggatagagggagccatcaatgctg
tcgtagacagtttggtgtgctctgaccccaccatgttcctcctcgaagagaaggaaaatg
caaacatcttcagggacttagtccggaagatgttttatgttggtactttcaatctcgacc
ttctggtggatgattggaagaacttctcccgatctctatttcatcaatatgctgaaacgg
aggtcataggtgggagacctactatcagtaggaccaacatctataagagacttcttggag
tctctaccttcaagaatctggactcatctttcagatcattccaaattcttggccacctac
tctctacacgccaatttccctttatgggaaagcggtgtgaagagaaatctcttaagaggt
ttgaggaagttgtgacttccctccacgaagtgaaggcgtcacacctcagtaggatgggag
aggccgccttctacataggtagaaagtgccgcctctatcatgtcccacataatgtaggac
atttctccattaatagttcgggagattatgaattctccacctccgaaggagggaacgcct
taggtgttcgaacattaatgatcgaggtattgggaaggaagtctaatatcgcggaggaga
tgaccccttggggttatatccaacacgatgtgaaccttgagatttggaggtatctctata
gggatacccccattctcgagggttccttccttgaacctcttacttcaggttttccgaagg
aacaacctggtcgcatgaggggccttgacgaagtcattggtcgccaactcatgtatgctg
cctggaagaaaagtgtccaagtacctacggtacgctgtagcacggtggccgagatgggta
ataaagcccgtatcgttaccgtgggtccagcatggctgcagatcctgcaggcacctttgg
cgcacactttaaaacacatgatgtggaatcacccatctgtattctccagttttcatcggc
aggatcaagcttggatggcggtcataatgatctccaagtccaagttgtcgaacttcgacg
aagttctgtcctccgatttaaaggacgcgacgaatgctcaaggtatcaccttgactcgtc
accttgtgaggcaatttctaaggggttacggtctacgaccaaatccctacgttgacttcg
taatcgatcttattggacctcgagagattgtcctcccgacgggacgacgtattctctcgc
gcagaggtgtcatgatgggtgaacccatggcgaagccatgtctcacacttctgaacctct
gtgtggaatattgcgcgtggcgcaagtataaagttaagcacgaccgagcgaacctccatc
ggaggctcttccatattggaggagacgatcacttagtggtcggtcctcggccctatctta
actatatgactaagtaccatcttctgtctggttcccagatagaaggtggagtacacggga
cctctcgtatagcggtccgctacgtagagagggtactattcatagggaatttctcgaaga
ggaaaccccatgatcccaagaattatccagaatcgatgattgtggagaccataaaggtca
gaattcttgagcgaggatatctacttcctattatcaaagataataagaatgttgccatag
gcaaatcctcaacaatatcagcctgtttgaagtggatgcctaaacatccactatggccag
agtggcacaaacagatgataagaggcctattcgtgtcacgaatgggggcatggctaccga
accttcgaaaacatccgaagtgtttcaatagtattatgcttcccaaattcttcgggggct
atggcttagccatgtcagacctcgaagaatatacggcctatacaaaagcctcccgaccat
tgcagtggatcatcgccgcagtatgtgacgaccacccccaatggagggaagggatcagag
aactttcccggttaaaccggaacctctcgaagaggggagacacgaagtgtctaaagttcg
aacaagacatcattgagcaactcatgatggtcttgaatgatcgtctgagttggaaacagc
tcgaagagaagtttccatctcctcatggtccacgagggacagtagcagaggcccaacggg
cgggctacatgtccataagacgatttgccgatgaggcgacacgaggtgtcattttccaaa
acttagtttcggaacctcataagatctccaattttaacacgcaaccctatagaaaaacta
tgggaattgtgtgggaaaaattggaggcccttggcattgataaatgctcacgaatcttag
attctgatgagtatcgatcaacgaaggctaaagtaaacgtagatttttactttaacaccc
aagagattacttgtgcagatatagggttctgggacccggagaatccggagactgagactt
gggagtttattgatgttagtttcgaaaaactatacaccatgaaccttccaactctcagaa
ttcccgatagattcctctttcattcgaagaatgaagagttatactatggggagtccaaag
aactggacacggttcctacggaaccggagacataatgtcttagagtcctctagtcactaa
gtggctggattacctctttgggttctgtcgaagacgggtcccgaaggagttccaccgaca
acatcacgcatccgagagatcggaagagcacacgtctga
>SRR20668683_Pvivax_Thailand_2016
gttcagacgtgtgctcttccgatctgctagaatagcaaggcgtactcgttgcttttatgt
tagacatatgagttgacccctatacgacgtataggcctcaactagaccgaaggtcttcca
acataatacttaccgaagatggctaaaccccgattgactcaatctcgacgtgtcgagaga
gaaatcgacgaggccgctgagcttacggcaagaattgagaaagaatttctcaatgtacct
tatggcgtccgcttgaaggtgttgaggaatctctgtgttcaaaacggatatagaatgatt
cctctcacgtcaagtgtagtgtcgacgacaccgaggactcttccctctgttcctccgaag
gaggcagggaggaagaagcctgaccaacctaaggccctgtcctggaccaaataccctaag
ggtatccagattgatcacgcgatgcgtgaaacggcaggtagactgaaacgggaagaagat
cccaaagaggttgagattctccgagcgaagctcgcagaattaaaacttcagagggatgac
tttaaaagtcaacttcgcctccgtcggaggcctcccttatcaggaaaaacaaggaccact
tctccaatatccgctgagatcccgaaagatcccaaaggagaggatgaaggggaatcgaaa
aagactggggacattccacctgaaaggtggtacgacctctgcagctcttccaacggaaac
aaaggatctctgccgaaggcagataacccttagctgccccttgaaatttcgcctatccgt
tttcgaagtgaagaaagagattgacaatctcaaactcgaagagtctcttcacctcgaccg
gcgacgccggaggaatcggaaggatttcttccgaaggccacgggacgtcgttcccgacct
acgataccgtaggataaatcggaaggagataaaagccttaggctttttatctcgtctaaa
actcgaagagttttctttccgagaatataagttggtgagatatatctatcttaaaatact
accgagagtggacttagtcctatatcggtacgtacaccaacttgtgacatttagtgtctt
acaactgttggagacatatctgtctaacagagagctatgctctaagctgaactaagttca
ggaggcgaagcctctagcgagtataagctctaaagagcaccttacaggttcagtcccccc
tagcaacttcggtactaggagagtctgtaagaatcgcagtcacggagggattatcccgaa
ggattgtgtccgcgacaggatttcgagtcgcatccgagccttcggctcaaaaatttgcta
taatagcaatgcgtgatggaagagtatacctacatccaagcaacacaccctagggatgtt
gtcggtgtagggtattcacccttttacgattaccttccgatactttcgacgaaagtacaa
ccggatggaaaaagacttcgtctttataccatcccggaaggaaccatacttcaacgatcc
catggtggacaatccttaggaaagctaccatgggagcagggaggctccttctcgacgaga
aggaggaaactccttagagttgtactcacaaagtccttgggcctacggcccaccgtcgtt
gatatcctgttgacgaggtcaattaggcattttcaacggatagagggagccatcaatgct
gtcgtagacagtttggtgtgctctgaccccaccatgttcctcctcgaagagaaggaaaat
gcaaacatcttcagggacttagtccggaagatgttttatgttggtactttcaatctcgac
cttctggtggatgattggaagaacttctcccgatctctatttcatcaatatgctgaaacg
gaggtcataggtgggagacctactatcagtaggaccaacatctataagagacttcttgga
gtctctaccttcaagaatctggactcatctttcagatcattccaaattcttggccaccta
ctctctacacgccaatttccctttatgggaaagcggtgtgaagagaaatctcttaagagg
tttgaggaagttgtgacttccctccacgaagtgaaggcgtcacacctcagtaggatggga
gaggccgccttctacataggtagaaagtgccgcctctatcatgtcccacataatgtagga
catttctccattaatagttcgggagattatgaattctccacctccgaaggagggaacgcc
ttaggtgttcgaacattaatgatcgaggtattgggaaggaagtctaatatcgcggaggag
atgaccccttggggttatatccaacacgatgtgaaccttgagatttggaggtatctctat
agggatacccccattctcgagggttccttccttgaacctcttacttcaggttttccgaag
gaacaacctggtcgcatgaggggccttgacgaagtcattggtcgccaactcatgtatgct
gcctggaagaaaagtgtccaagtacctacggtacgctgtagcacggtggccgagatgggt
aataaagcccgtatcgttaccgtgggtccagcatggctgcagatcctgcaggcacctttg
gcgcacactttaaaacacatgatgtggaatcacccatctgtattctccagttttcatcgg
caggatcaagcttggatggcggtcataatgatctccaagtccaagttgtcgaacttcgac
gaagttctgtcctccgatttaaaggacgcgacgaatgctcaaggtatcaccttgactcgt
caccttgtgaggcaatttctaaggggttacggtctacgaccaaatccctacgttgacttc
gtaatcgatcttattggacctcgagagattgtcctcccgacgggacgacgtattctctcg
cgcagaggtgtcatgatgggtgaacccatggcgaagccatgtctcacacttctgaacctc
tgtgtggaatattgcgcgtggcgcaagtataaagttaagcacgaccgagcgaacctccat
cggaggctcttccatattggaggagacgatcacttagtggtcggtcctcggccctatctt
aactatatgactaagtaccatcttctgtctggttcccagatagaaggtggagtacacggg
acctctcgtatagcggtccgctacgtagagagggtactattcatagggaatttctcgaag
aggaaaccccatgatcccaagaattatccagaatcgatgattgtggagaccataaaggtc
agaattcttgagcgaggatatctacttcctattatcaaagataataagaatgttgccata
ggcaaatcctcaacaatatcagcctgtttgaagtggatgcctaaacatccactatggcca
gagtggcacaaacagatgataagaggcctattcgtgtcacgaatgggggcatggctaccg
aaccttcgaaaacatccgaagtgtttcaatagtattatgcttcccaaattcttcgggggc
tatggcttagccatgtcagacctcgaagaatatacggcctatacaaaagcctcccgacca
ttgcagtggatcatcgccgcagtatgtgacgaccacccccaatggagggaagggatcaga
gaactttcccggttaaaccggaacctctcgaagaggggagacacgaagtgtctaaagttc
gaacaagacatcattgagcaactcatgatggtcttgaatgatcgtctgagttggaaacag
ctcgaagagaagtttccatctcctcatggtccacgagggacagtagcagaggcccaacgg
gcgggctacatgtccataagacgatttgccgatgaggcgacacgaggtgtcattttccaa
aacttagtttcggaacctcataagatctccaattttaacacgcaaccctatagaaaaact
atgggaattgtgtgggaaaaattggaggcccttggcattgataaatgctcacgaatctta
gattctgatgagtatcgatcaacgaaggctaaagtaaacgtagatttttactttaacacc
caagagattacttgtgcagatatagggttctgggacccggagaatccggagactgagact
tgggagtttattgatgttagtttcgaaaaactatacaccatgaaccttccaactctcaga
attcccgatagattcctctttcattcgaagaatgaagagttatactatggggagtccaaa
gaactggacacggttcctacggaaccggagacataatgtcttagagtcctctagtcacta
agtggctggattacctctttgggttctgtcgaagacgggtcccgaaggagttccaccgac
aacatcacgcatccgag
>SRR20668684_Pvivax_Thailand_2016
ttttttttttgctataatagcaatgcgtgatggaagagtatacctacatccaagcaacac
accctagggatgttgtcggtgtagggtattcacccttttacgattaccttccgatacttt
cgacgaaagtacaaccggatggaaaaagacttcgtctttataccatcccggaaggaacca
tacttcaacgatcccatggtggacaatccttaggaaagctaccatgggagcagggaggct
ccttctcgacgagaaggaggaaactccttagagttgtactcacaaagtccttgggcctac
ggcccaccgtcgttgatatcctgttgacgaggtcaattaggcattttcaacggatagagg
gagccatcaatgctgtcgtagacagtttggtgtgctctgaccccaccatgttcctcctcg
aagagaaggaaaatgcaaacatcttcagggacttagtccggaagatgttttatgttggta
ctttcaatctcgaccttctggtggatgattggaagaacttctcccgatctctatttcatc
aatatgctgaaacggaggtcataggtgggagacctactatcagtaggaccaacatctata
agagacttcttggagtctctaccttcaagaatctggactcatctttcagatcattccaaa
ttcttggccacctactctctacacgccaatttccctttatgggaaagcggtgtgaagaga
aatctcttaagaggtttgaggaagttgtgacttccctccacgaagtgaaggcgtcacacc
tcagtaggatgggagaggccgccttctacataggtagaaagtgccgcctctatcatgtcc
cacataatgtaggacatttctccattaatagttcgggagattatgaattctccacctccg
aaggagggaacgccttaggtgttcgaacattaatgatcgaggtattgggaaggaagtcta
atatcgcggaggagatgaccccttggggttatatccaacacgatgtgaaccttgagattt
ggaggtatctctatagggatacccccattctcgagggttccttccttgaacctcttactt
caggttttccgaaggaacaacctggtcgcatgaggggccttgacgaagtcattggtcgcc
aactcatgtatgctgcctggaagaaaagtgtccaagtacctacggtacgctgtagcacgg
tggccgagatgggtaataaagcccgtatcgttaccgtgggtccagcatggctgcagatcc
tgcaggcacctttggcgcacactttaaaacacatgatgtggaatcacccatctgtattct
ccagttttcatcggcaggatcaagcttggatggcggtcataatgatctccaagtccaagt
tgtcgaacttcgacgaagttctgtcctccgatttaaaggacgcgacgaatgctcaaggta
tcaccttgactcgtcaccttgtgaggcaatttctaaggggttacggtctacgaccaaatc
cctacgttgacttcgtaatcgatcttattggacctcgagagattgtcctcccgacgggac
gacgtattctctcgcgcagaggtgtcatgatgggtgaacccatggcgaagccatgtctca
cacttctgaacctctgtgtggaatattgcgcgtggcgcaagtataaagttaagcacgacc
gagcgaacctccatcggaggctcttccatattggaggagacgatcacttagtggtcggtc
ctcggccctatcttaactatatgactaagtaccatcttctgtctggttcccagatagaag
gtggagtacacgggacctctcgtatagcggtccgctacgtagagagggtactattcatag
ggaatttctcgaagaggaaaccccatgatcccaagaattatccagaatcgatgattgtgg
agaccataaaggtcagaattcttgagcgaggatatctacttcctattatcaaagataata
agaatgttgccataggcaaatcctcaacaatatcagcctgtttgaagtggatgcctaaac
atccactatggccagagtggcacaaacagatgataagaggcctattcgtgtcacgaatgg
gggcatggctaccgaaccttcgaaaacatccgaagtgtttcaatagtattatgcttccca
aattcttcgggggctatggcttagccatgtcagacctcgaagaatatacggcctatacaa
aagcctcccgaccattgcagtggatcatcgccgcagtatgtgacgaccacccccaatgga
gggaagggatcagagaactttcccggttaaaccggaacctctcgaagaggggagacacga
agtgtctaaagttcgaacaagacatcattgagcaactcatgatggtcttgaatgatcgtc
tgagttggaaacagctcgaagagaagtttccatctcctcatggtccacgagggacagtag
cagaggcccaacgggcgggctacatgtccataagacgatttgccgatgaggcgacacgag
gtgtcattttccaaaacttagtttcggaacctcataagatctccaattttaacacgcaac
cctatagaaaaactatgggaattgtgtgggaaaaattggaggcccttggcattgataaat
gctcacgaatcttagattctgatgagtatcgatcaacgaaggctaaagtaaacgtagatt
tttactttaacacccaagagattacttgtgcagatatagggttctgggacccggagaatc
cggagactgagacttgggagtttattgatgttagtttcgaaaaactatacaccatgaacc
ttccaactctcagaattcccgatagattcctctttcattcgaagaatgaagagttatact
atggggagtccaaagaactggacacggttcctacggaaccggagacataatgtcttagag
tcctctagtcactaagtggctggattacctctttgggttctgtcgaagacgggtcccgaa
ggagttccaccgacaacatcacgcatccgagccagatcggaagagcacacgtctgaa
>SRR20668685_Pvivax_Thailand_2016
tgtgctcttccgatctggaagagtatacctacatccaagcaacacaccctagggatgttg
tcggtgtagggtattcacccttttacgattaccttccgatactttcgacgaaagtacaac
cggatggaaaaagacttcgtctttataccatcccggaaggaaccatacttcaacgatccc
atggtggacaatccttaggaaagctaccatgggagcagggaggctccttctcgacgagaa
ggaggaaactccttagagttgtactcacaaagtccttgggcctacggcccaccgtcgttg
atatcctgttgacgaggtcaattaggcattttcaacggatagagggagccatcaatgctg
tcgtagacagtttggtgtgctctgaccccaccatgttcctcctcgaagagaaggaaaatg
caaacatcttcagggacttagtccggaagatgttttatgttggtactttcaatctcgacc
ttctggtggatgattggaagaacttctcccgatctctatttcatcaatatgctgaaacgg
aggtcataggtgggagacctactatcagtaggaccaacatctataagagacttcttggag
tctctaccttcaagaatctggactcatctttcagatcattccaaattcttggccacctac
tctctacacgccaatttccctttatgggaaagcggtgtgaagagaaatctcttaagaggt
ttgaggaagttgtgacttccctccacgaagtgaaggcgtcacacctcagtaggatgggag
aggccgccttctacataggtagaaagtgccgcctctatcatgtcccacataatgtaggac
atttctccattaatagttcgggagattatgaattctccacctccgaaggagggaacgcct
taggtgttcgaacattaatgatcgaggtattgggaaggaagtctaatatcgcggaggaga
tgaccccttggggttatatccaacacgatgtgaaccttgagatttggaggtatctctata
gggatacccccattctcgagggttccttccttgaacctcttacttcaggttttccgaagg
aacaacctggtcgcatgaggggccttgacgaagtcattggtcgccaactcatgtatgctg
cctggaagaaaagtgtccaagtacctacggtacgctgtagcacggtggccgagatgggta
ataaagcccgtatcgttaccgtgggtccagcatggctgcagatcctgcaggcacctttgg
cgcacactttaaaacacatgatgtggaatcacccatctgtattctccagttttcatcggc
aggatcaagcttggatggcggtcataatgatctccaagtccaagttgtcgaacttcgacg
aagttctgtcctccgatttaaaggacgcgacgaatgctcaaggtatcaccttgactcgtc
accttgtgaggcaatttctaaggggttacggtctacgaccaaatccctacgttgacttcg
taatcgatcttattggacctcgagagattgtcctcccgacgggacgacgtattctctcgc
gcagaggtgtcatgatgggtgaacccatggcgaagccatgtctcacacttctgaacctct
gtgtggaatattgcgcgtggcgcaagtataaagttaagcacgaccgagcgaacctccatc
ggaggctcttccatattggaggagacgatcacttagtggtcggtcctcggccctatctta
actatatgactaagtaccatcttctgtctggttcccagatagaaggtggagtacacggga
cctctcgtatagcggtccgctacgtagagagggtactattcatagggaatttctcgaaga
ggaaaccccatgatcccaagaattatccagaatcgatgattgtggagaccataaaggtca
gaattcttgagcgaggatatctacttcctattatcaaagataataagaatgttgccatag
gcaaatcctcaacaatatcagcctgtttgaagtggatgcctaaacatccactatggccag
agtggcacaaacagatgataagaggcctattcgtgtcacgaatgggggcatggctaccga
accttcgaaaacatccgaagtgtttcaatagtattatgcttcccaaattcttcgggggct
atggcttagccatgtcagacctcgaagaatatacggcctatacaaaagcctcccgaccat
tgcagtggatcatcgccgcagtatgtgacgaccacccccaatggagggaagggatcagag
aactttcccggttaaaccggaacctctcgaagaggggagacacgaagtgtctaaagttcg
aacaagacatcattgagcaactcatgatggtcttgaatgatcgtctgagttggaaacagc
tcgaagagaagtttccatctcctcatggtccacgagggacagtagcagaggcccaacggg
cgggctacatgtccataagacgatttgccgatgaggcgacacgaggtgtcattttccaaa
acttagtttcggaacctcataagatctccaattttaacacgcaaccctatagaaaaacta
tgggaattgtgtgggaaaaattggaggcccttggcattgataaatgctcacgaatcttag
attctgatgagtatcgatcaacgaaggctaaagtaaacgtagatttttactttaacaccc
aagagattacttgtgcagatatagggttctgggacccggagaatccggagactgagactt
gggagtttattgatgttagtttcgaaaaactatacaccatgaaccttccaactctcagaa
ttcccgatagattcctctttcattcgaagaatgaagagttatactatggggagtccaaag
aactggacacggttcctacggaaccggagacataatgtcttagagtcctctagtcactaa
gtggctggattacctctttgggttctgtcgaagacgggtcccgaaggagttccaccgaca
acatcacgcatccgagccagatcggaagagcacacgtctgaac
>SRR20668686_Pvivax_Thailand_2016
tcgttgcttttatgttagactttgctagaatagcaaggcgtactcgttgcttttatgtta
gacatatgagttgacccctatacgacgtataggcctcaactagaccgaaggtcttccaac
ataatacttaccgaagatggctaaaccccgattgactcaatctcgacgtgtcgagagaga
aatcgacgaggccgctgagcttacggcaagaattgagaaagaatttctcaatgtacctta
tggcgtccgcttgaaggtgttgaggaatctctgtgttcaaaacggatatagaatgattcc
tctcacgtcaagtgtagtgtcgacgacaccgaggactcttccctctgttcctccgaagga
ggcagggaggaagaagcctgaccaacctaaggccctgtcctggaccaaataccctaaggg
tatccagattgatcacgcgatgcgtgaaacggcaggtagactgaaacgggaagaagatcc
caaagaggttgagattctccgagcgaagctcgcagaattaaaacttcagagggatgactt
taaaagtcaacttcgcctccgtcggaggcctcccttatcaggaaaaacaaggaccacttc
tccaatatccgctgagatcccgaaagatcccaaaggagaggatgaaggggaatcgaaaaa
gactggggacattccacctgaaaggtggtacgacctctgcagctcttccaacggaaacaa
aggatctctgccgaaggcagataacccttagctgccccttgaaatttcgcctatccgttt
tcgaagtgaagaaagagattgacaatctcaaactcgaagagtctcttcacctcgaccggc
gacgccggaggaatcggaaggatttcttccgaaggccacgggacgtcgttcccgacctac
gataccgtaggataaatcggaaggagataaaagccttaggctttttatctcgtctaaaac
tcgaagagttttctttccgagaatataagttggtgagatatatctatcttaaaatactac
cgagagtggacttagtcctatatcggtacgtacaccaacttgtgacatttagtgtcttac
aactgttggagacatatctgtctaacagagagctatgctctaagctgaactaagttcagg
aggcgaagcctctagcgagtataagctctaaagagcaccttacaggttcagtccccccta
gcaacttcggtactaggagagtctgtaagaatcgcagtcacggagggattatcccgaagg
attgtgtccgcgacaggatttcgagtcgcatccgagccttcggctcaaatttttgctata
atagcaatgcgtgatggaagagtatacctacatccaagcaacacaccctagggatgttgt
cggtgtagggtattcacccttttacgattaccttccgatactttcgacgaaagtacaacc
ggatggaaaaagacttcgtctttataccatcccggaaggaaccatacttcaacgatccca
tggtggacaatccttaggaaagctaccatgggagcagggaggctccttctcgacgagaag
gaggaaactccttagagttgtactcacaaagtccttgggcctacggcccaccgtcgttga
tatcctgttgacgaggtcaattaggcattttcaacggatagagggagccatcaatgctgt
cgtagacagtttggtgtgctctgaccccaccatgttcctcctcgaagagaaggaaaatgc
aaacatcttcagggacttagtccggaagatgttttatgttggtactttcaatctcgacct
tctggtggatgattggaagaacttctcccgatctctatttcatcaatatgctgaaacgga
ggtcataggtgggagacctactatcagtaggaccaacatctataagagacttcttggagt
ctctaccttcaagaatctggactcatctttcagatcattccaaattcttggccacctact
ctctacacgccaatttccctttatgggaaagcggtgtgaagagaaatctcttaagaggtt
tgaggaagttgtgacttccctccacgaagtgaaggcgtcacacctcagtaggatgggaga
ggccgccttctacataggtagaaagtgccgcctctatcatgtcccacataatgtaggaca
tttctccattaatagttcgggagattatgaattctccacctccgaaggagggaacgcctt
aggtgttcgaacattaatgatcgaggtattgggaaggaagtctaatatcgcggaggagat
gaccccttggggttatatccaacacgatgtgaaccttgagatttggaggtatctctatag
ggatacccccattctcgagggttccttccttgaacctcttacttcaggttttccgaagga
acaacctggtcgcatgaggggccttgacgaagtcattggtcgccaactcatgtatgctgc
ctggaagaaaagtgtccaagtacctacggtacgctgtagcacggtggccgagatgggtaa
taaagcccgtatcgttaccgtgggtccagcatggctgcagatcctgcaggcacctttggc
gcacactttaaaacacatgatgtggaatcacccatctgtattctccagttttcatcggca
ggatcaagcttggatggcggtcataatgatctccaagtccaagttgtcgaacttcgacga
agttctgtcctccgatttaaaggacgcgacgaatgctcaaggtatcaccttgactcgtca
ccttgtgaggcaatttctaaggggttacggtctacgaccaaatccctacgttgacttcgt
aatcgatcttattggacctcgagagattgtcctcccgacgggacgacgtattctctcgcg
cagaggtgtcatgatgggtgaacccatggcgaagccatgtctcacacttctgaacctctg
tgtggaatattgcgcgtggcgcaagtataaagttaagcacgaccgagcgaacctccatcg
gaggctcttccatattggaggagacgatcacttagtggtcggtcctcggccctatcttaa
ctatatgactaagtaccatcttctgtctggttcccagatagaaggtggagtacacgggac
ctctcgtatagcggtccgctacgtagagagggtactattcatagggaatttctcgaagag
gaaaccccatgatcccaagaattatccagaatcgatgattgtggagaccataaaggtcag
aattcttgagcgaggatatctacttcctattatcaaagataataagaatgttgccatagg
caaatcctcaacaatatcagcctgtttgaagtggatgcctaaacatccactatggccaga
gtggcacaaacagatgataagaggcctattcgtgtcacgaatgggggcatggctaccgaa
ccttcgaaaacatccgaagtgtttcaatagtattatgcttcccaaattcttcgggggcta
tggcttagccatgtcagacctcgaagaatatacggcctatacaaaagcctcccgaccatt
gcagtggatcatcgccgcagtatgtgacgaccacccccaatggagggaagggatcagaga
actttcccggttaaaccggaacctctcgaagaggggagacacgaagtgtctaaagttcga
acaagacatcattgagcaactcatgatggtcttgaatgatcgtctgagttggaaacagct
cgaagagaagtttccatctcctcatggtccacgagggacagtagcagaggcccaacgggc
gggctacatgtccataagacgatttgccgatgaggcgacacgaggtgtcattttccaaaa
cttagtttcggaacctcataagatctccaattttaacacgcaaccctataggaaaactat
gggaattgtgtgggaaaaattggaggcccttggcattgataaatgctcacgaatcttaga
ttctgatgagtatcgatcaacgaaggctaaagtaaacgtagatttttactttaacaccca
agagattacttgtgcagatatagggttctgggacccggagaatccggagactgagacttg
ggagtttattgatgttagtttcgaaaaactatacaccatgaaccttccaactctcagaat
tcccgatagattcctctttcattcgaagaatgaagagttatactatggggagtccaaaga
actggacacggttcctacggaaccggagacataatgtcttagagtcctctagtcactaag
tggctggattacctctttgggttctgtcgaagacgggtcccgaaggagttccaccgacaa
catcacgcatccgagcagatcggaagagcacacgtctgaac
>SRR20668687_Pvivax_Thailand_2016
ttcagacgtgtgctcttccgatctcaatgcgtgatggaagagtatacctacatccaagca
acacaccctagggatgttgtcggtgtagggtattcacccttttacgattaccttccgata
ctttcgacgaaagtacaaccggatggaaaaagacttcgtctttataccatcccggaagga
accatacttcaacgatcccatggtggacaatccttaggaaagctaccatgggagcaggga
ggctccttctcgacgagaaggaggaaactccttagagttgtactcacaaagtccttgggc
ctacggcccaccgtcgttgatatcctgttgacgaggtcaattaggcattttcaacggata
gagggagccatcaatgctgtcgtagacagtttggtgtgctctgaccccaccatgttcctc
ctcgaagagaaggaaaatgcaaacatcttcagggacttagtccggaagatgttttatgtt
ggtactttcaatctcgaccttctggtggatgattggaagaacttctcccgatctctattt
catcaatatgctgaaacggaggtcataggtgggagacctactatcagtaggaccaacatc
tataagagacttcttggagtctctaccttcaagaatctggactcatctttcagatcattc
caaattcttggccacctactctctacacgccaatttccctttatgggaaagcggtgtgaa
gagaaatctcttaagaggtttgaggaagttgtgacttccctccacgaagtgaaggcgtca
cacctcagtaggatgggagaggccgccttctacataggtagaaagtgccgcctctatcat
gtcccacataatgtaggacatttctccattaatagttcgggagattatgaattctccacc
tccgaaggagggaacgccttaggtgttcgaacattaatgatcgaggtattgggaaggaag
tctaatatcgcggaggagatgaccccttggggttatatccaacacgatgtgaaccttgag
atttggaggtatctctatagggatacccccattctcgagggttccttccttgaacctctt
acttcaggttttccgaaggaacaacctggtcgcatgaggggccttgacgaagtcattggt
cgccaactcatgtatgctgcctggaagaaaagtgtccaagtacctacggtacgctgtagc
acggtggccgagatgggtaataaagcccgtatcgttaccgtgggtccagcatggctgcag
atcctgcaggcacctttggcgcacactttaaaacacatgatgtggaatcacccatctgta
ttctccagttttcatcggcaggatcaagcttggatggcggtcataatgatctccaagtcc
aagttgtcgaacttcgacgaagttctgtcctccgatttaaaggacgcgacgaatgctcaa
ggtatcaccttgactcgtcaccttgtgaggcaatttctaaggggttacggtctacgacca
aatccctacgttgacttcgtaatcgatcttattggacctcgagagattgtcctcccgacg
ggacgacgtattctctcgcgcagaggtgtcatgatgggtgaacccatggcgaagccatgt
ctcacacttctgaacctctgtgtggaatattgcgcgtggcgcaagtataaagttaagcac
gaccgagcgaacctccatcggaggctcttccatattggaggagacgatcacttagtggtc
ggtcctcggccctatcttaactatatgactaagtaccatcttctgtctggttcccagata
gaaggtggagtacacgggacctctcgtatagcggtccgctacgtagagagggtactattc
atagggaatttctcgaagaggaaaccccatgatcccaagaattatccagaatcgatgatt
gtggagaccataaaggtcagaattcttgagcgaggatatctacttcctattatcaaagat
aataagaatgttgccataggcaaatcctcaacaatatcagcctgtttgaagtggatgcct
aaacatccactatggccagagtggcacaaacagatgataagaggcctattcgtgtcacga
atgggggcatggctaccgaaccttcgaaaacatccgaagtgtttcaatagtattatgctt
cccaaattcttcgggggctatggcttagccatgtcagacctcgaagaatatacggcctat
acaaaagcctcccgaccattgcagtggatcatcgccgcagtatgtgacgaccacccccaa
tggagggaagggatcagagaactttcccggttaaaccggaacctctcgaagaggggagac
acgaagtgtctaaagttcgaacaagacatcattgagcaactcatgatggtcttgaatgat
cgtctgagttggaaacagctcgaagagaagtttccatctcctcatggtccacgagggaca
gtagcagaggcccaacgggcgggctacatgtccataagacgatttgccgatgaggcgaca
cgaggtgtcattttccaaaacttagtttcggaacctcataagatctccaattttaacacg
caaccctatagaaaaactatgggaattgtgtgggaaaaattggaggcccttggcattgat
aaatgctcacgaatcttagattctgatgagtatcgatcaacgaaggctaaagtaaacgta
gatttttactttaacacccaagagattacttgtgcagatatagggttctgggacccggag
aatccggagactgagacttgggagtttattgatgttagtttcgaaaaactatacaccatg
aaccttccaactctcagaattcccgatagattcctctttcattcgaagaatgaagagtta
tactatggggagtccaaagaactggacacggttcctacggaaccggagacataatgtctt
agagtcctctagtcactaagtggctggattacctctttgggttctgtcgaagacgggtcc
cgaaggagttccaccgacaacatcacgcatccgagccagatcggaagagcacacgtctga
ac
>SRR20668688_Pvivax_Thailand_2016
atgaagagttatactatggggagtccaaagaactggacacggttcctacggaaccggaga
cataatgtcttagagtcctctagtcactaagtggctggattacctctttgggttctgtcg
aagacgggtcccgaaggagttccaccgacaacatcacgcatccgagccttcggctcaaaa
ataatagcaatgcgtgatggaagagtatacctacatccaagcaacacaccctagggatgt
tgtcggtgtagggtattcacccttttacgattaccttccgatactttcgacgaaagtaca
accggatggaaaaagacttcgtctttataccatcccggaaggaaccatacttcaacgatc
ccatggtggacaatccttaggaaagctaccatgggagcagggaggctccttctcgacgag
aaggaggaaactccttagagttgtactcacaaagtccttgggcctacggcccaccgtcgt
tgatatcctgttgacgaggtcaattaggcattttcaacggatagagggagccatcaatgc
tgtcgtagacagtttggtgtgctctgaccccaccatgttcctcctcgaagagaaggaaaa
tgcaaacatcttcagggacttagtccggaagatgttttatgttggtactttcaatctcga
```
