## Supplementary material for "Mapping the global distribution and spread of the *Plasmodium vivax*-associated virus MaRNAV-1": Supp. Data 1 (part 2 of 2)

```
ccttctggtggatgattggaagaacttctcccgatctctatttcatcaatatgctgaaac
ggaggtcataggtgggagacctactatcagtaggaccaacatctataagagacttcttgg
agtctctaccttcaagaatctggactcatctttcagatcattccaaattcttggccacct
actctctacacgccaatttccctttatgggaaagcggtgtgaagagaaatctcttaagag
gtttgaggaagttgtgacttccctccacgaagtgaaggcgtcacacctcagtaggatggg
agaggccgccttctacataggtagaaagtgccgcctctatcatgtcccacataatgtagg
acatttctccattaatagttcgggagattatgaattctccacctccgaaggagggaacgc
cttaggtgttcgaacattaatgatcgaggtattgggaaggaagtctaatatcgcggagga
gatgaccccttggggttatatccaacacgatgtgaaccttgagatttggaggtatctcta
tagggatacccccattctcgagggttccttccttgaacctcttacttcaggttttccgaa
ggaacaacctggtcgcatgaggggccttgacgaagtcattggtcgccaactcatgtatgc
tgcctggaagaaaagtgtccaagtacctacggtacgctgtagcacggtggccgagatggg
taataaagcccgtatcgttaccgtgggtccagcatggctgcagatcctgcaggcaccttt
ggcgcacactttaaaacacatgatgtggaatcacccatctgtattctccagttttcatcg
gcaggatcaagcttggatggcggtcataatgatctccaagtccaagttgtcgaacttcga
cgaagttctgtcctccgatttaaaggacgcgacgaatgctcaaggtatcaccttgactcg
tcaccttgtgaggcaatttctaaggggttacggtctacgaccaaatccctacgttgactt
cgtaatcgatcttattggacctcgagagattgtcctcccgacgggacgacgtattctctc
gcgcagaggtgtcatgatgggtgaacccatggcgaagccatgtctcacacttctgaacct
ctgtgtggaatattgcgcgtggcgcaagtataaagttaagcacgaccgagcgaacctcca
tcggaggctcttccatattggaggagacgatcacttagtggtcggtcctcggccctatct
taactatatgactaagtaccatcttctgtctggttcccagatagaaggtggagtacacgg
gacctctcgtatagcggtccgctacgtagagagggtactattcatagggaatttctcgaa
gaggaaaccccatgatcccaagaattatccagaatcgatgattgtggagaccataaaggt
cagaattcttgagcgaggatatctacttcctattatcaaagataataagaatgttgccat
aggcaaatcctcaacaatatcagcctgtttgaagtggatgcctaaacatccactatggcc
agagtggcacaaacagatgataagaggcctattcgtgtcacgaatgggggcatggctacc
gaaccttcgaaaacatccgaagtgtttcaatagtattatgcttcccaaattcttcggggg
ctatggcttagccatgtcagacctcgaagaatatacggcctatacaaaagcctcccgacc
attgcagtggatcatcgccgcagtatgtgacgaccacccccaatggagggaagggatcag
agaactttcccggttaaaccggaacctctcgaagaggggagacacgaagtgtctaaagtt
cgaacaagacatcattgagcaactcatgatggtcttgaatgatcgtctgagttggaaaca
gctcgaagagaagtttccatctcctcatggtccacgagggacagtagcagaggcccaacg
ggcgggctacatgtccataagacgatttgccgatgaggcgacacgaggtgtcattttcca
aaacttagtttcggaacctcataagatctccaattttaacacgcaaccctatagaaaaac
tatgggaattgtgtgggaaaaattggaggcccttggcattgataaatgctcacgaatctt
agattctgatgagtatcgatcaacgaaggctaaagtaaacgtagatttttactttaacac
ccaagagattacttgtgcagatatagggttctgggacccggagaatccggagactgagac
ttgggagtttattgatgttagtttcgaaaaactatacaccatgaaccttccaactctcag
aattcccgatagattcctctttcattcgaagaatgaagagttatactatggggagtccaa
agaactggacacggttcctacggaaccggagacataatgtcttagagtcctctagtcact
aagtggctgga
>SRR20668689_Pvivax_Thailand_2016
agcaatgcgtgatggaagagtatacctacatccaagcaacacaccctagggatgttgtcg
gtgtagggtattcacccttttacgattaccttccgatactttcgacgaaagtacaaccgg
atggaaaaagacttcgtctttataccatcccggaaggaaccatacttcaacgatcccatg
gtggacaatccttaggaaagctaccatgggagcagggaggctccttctcgacgagaagga
ggaaactccttagagttgtactcacaaagtccttgggcctacggcccaccgtcgttgata
tcctgttgacgaggtcaattaggcattttcaacggatagagggagccatcaatgctgtcg
tagacagtttggtgtgctctgaccccaccatgttcctcctcgaagagaaggaaaatgcaa
acatcttcagggacttagtccggaagatgttttatgttggtactttcaatctcgaccttc
tggtggatgattggaagaacttctcccgatctctatttcatcaatatgctgaaacggagg
tcataggtgggagacctactatcagtaggaccaacatctataagagacttcttggagtct
ctaccttcaagaatctggactcatctttcagatcattccaaattcttggccacctactct
ctacacgccaatttccctttatgggaaagcggtgtgaagagaaatctcttaagaggtttg
aggaagttgtgacttccctccacgaagtgaaggcgtcacacctcagtaggatgggagagg
ccgccttctacataggtagaaagtgccgcctctatcatgtcccacataatgtaggacatt
tctccattaatagttcgggagattatgaattctccacctccgaaggagggaacgccttag
gtgttcgaacattaatgatcgaggtattgggaaggaagtctaatatcgcggaggagatga
ccccttggggttatatccaacacgatgtgaaccttgagatttggaggtatctctataggg
atacccccattctcgagggttccttccttgaacctcttacttcaggttttccgaaggaac
aacctggtcgcatgaggggccttgacgaagtcattggtcgccaactcatgtatgctgcct
ggaagaaaagtgtccaagtacctacggtacgctgtagcacggtggccgagatgggtaata
aagcccgtatcgttaccgtgggtccagcatggctgcagatcctgcaggcacctttggcgc
acactttaaaacacatgatgtggaatcacccatctgtattctccagttttcatcggcagg
atcaagcttggatggcggtcataatgatctccaagtccaagttgtcgaacttcgacgaag
ttctgtcctccgatttaaaggacgcgacgaatgctcaaggtatcaccttgactcgtcacc
ttgtgaggcaatttctaaggggttacggtctacgaccaaatccctacgttgacttcgtaa
tcgatcttattggacctcgagagattgtcctcccgacgggacgacgtattctctcgcgca
gaggtgtcatgatgggtgaacccatggcgaagccatgtctcacacttctgaacctctgtg
tggaatattgcgcgtggcgcaagtataaagttaagcacgaccgagcgaacctccatcgga
ggctcttccatattggaggagacgatcacttagtggtcggtcctcggccctatcttaact
atatgactaagtaccatcttctgtctggttcccagatagaaggtggagtacacgggacct
ctcgtatagcggtccgctacgtagagagggtactattcatagggaatttctcgaagagga
aaccccatgatcccaagaattatccagaatcgatgattgtggagaccataaaggtcagaa
ttcttgagcgaggatatctacttcctattatcaaagataataagaatgttgccataggca
aatcctcaacaatatcagcctgtttgaagtggatgcctaaacatccactatggccagagt
ggcacaaacagatgataagaggcctattcgtgtcacgaatgggggcatggctaccgaacc
ttcgaaaacatccgaagtgtttcaatagtattatgcttcccaaattcttcgggggctatg
gcttagccatgtcagacctcgaagaatatacggcctatacaaaagcctcccgaccattgc
agtggatcatcgccgcagtatgtgacgaccacccccaatggagggaagggatcagagaac
tttcccggttaaaccggaacctctcgaagaggggagacacgaagtgtctaaagttcgaac
aagacatcattgagcaactcatgatggtcttgaatgatcgtctgagttggaaacagctcg
aagagaagtttccatctcctcatggtccacgagggacagtagcagaggcccaacgggcgg
gctacatgtccataagacgatttgccgatgaggcgacacgaggtgtcattttccaaaact
tagtttcggaacctcataagatctccaattttaacacgcaaccctatagaaaaactatgg
gaattgtgtgggaaaaattggaggcccttggcattgataaatgctcacgaatcttagatt
ctgatgagtatcgatcaacgaaggctaaagtaaacgtagatttttactttaacacccaag
agattacttgtgcagatatagggttctgggacccggagaatccggagactgagacttggg
agtttattgatgttagtttcgaaaaactatacaccatgaaccttccaactctcagaattc
ccgatagattcctctttcattcgaagaatgaagagttatactatggggagtccaaagaac
tggacacggttcctacggaaccggagacataatgtcttagagtcctctagtcactaagtg
gctggattacctctttgggttctgtcgaagacgggtcccgaaggagttccaccgacaaca
tcacgcatccgagcc
>SRR20668690_Pvivax_Thailand_2016
gagttcagacgtgtgctcttccgatctgcaaggcgtactcgttgcttttatgttagacat
atgagttgacccctatacgacgtataggcctcaactagaccgaaggtcttccaacataat
acttaccgaagatggctaaaccccgattgactcaatctcgacgtgtcgagagagaaatcg
acgaggccgctgagcttacggcaagaattgagaaagaatttctcaatgtaccttatggcg
tccgcttgaaggtgttgaggaatctctgtgttcaaaacggatatagaatgattcctctca
cgtcaagtgtagtgtcgacgacaccgaggactcttccctctgttcctccgaaggaggcag
ggaggaagaagcctgaccaacctaaggccctgtcctggaccaaataccctaagggtatcc
agattgatcacgcgatgcgtgaaacggcaggtagactgaaacgggaagaagatcccaaag
aggttgagattctccgagcgaagctcgcagaattaaaacttcagagggatgactttaaaa
gtcaacttcgcctccgtcggaggcctcccttatcaggaaaaacaaggaccacttctccaa
tatccgctgagatcccgaaagatcccaaaggagaggatgaaggggaatcgaaaaagactg
gggacattccacctgaaaggtggtacgacctctgcagctcttccaacggaaacaaaggat
ctctgccgaaggcagataacccttagctgccccttgaaatttcgcctatccgttttcgaa
gtgaagaaagagattgacaatctcaaactcgaagagtctcttcacctcgaccggcgacgc
cggaggaatcggaaggatttcttccgaaggccacgggacgtcgttcccgacctacgatac
cgtaggataaatcggaaggagataaaagccttaggctttttatctcgtctaaaactcgaa
gagttttctttccgagaatataagttggtgagatatatctatcttaaaatactaccgaga
gtggacttagtcctatatcggtacgtacaccaacttgtgacatttagtgtcttacaactg
ttggagacatatctgtctaacagagagctatgctctaagctgaactaagttcaggaggcg
aagcctctagcgagtataagctctaaagagcaccttacaggttcagtcccccctagcaac
ttcggtactaggagagtctgtaagaatcgcagtcacggagggattatcccgaaggattgt
gtccgcgacaggatttcgagtcgcatccgagccttcggctcaaatttttgctataatagc
aatgcgtgatggaagagtatacctacatccaagcaacacaccctagggatgttgtcggtg
tagggtattcacccttttacgattaccttccgatactttcgacgaaagtacaaccggatg
gaaaaagacttcgtctttataccatcccggaaggaaccatacttcaacgatcccatggtg
gacaatccttaggaaagctaccatgggagcagggaggctccttctcgacgagaaggagga
aactccttagagttgtactcacaaagtccttgggcctacggcccaccgtcgttgatatcc
tgttgacgaggtcaattaggcattttcaacggatagagggagccatcaatgctgtcgtag
acagtttggtgtgctctgaccccaccatgttcctcctcgaagagaaggaaaatgcaaaca
tcttcagggacttagtccggaagatgttttatgttggtactttcaatctcgaccttctgg
tggatgattggaagaacttctcccgatctctatttcatcaatatgctgaaacggaggtca
taggtgggagacctactatcagtaggaccaacatctataagagacttcttggagtctcta
ccttcaagaatctggactcatctttcagatcattccaaattcttggccacctactctcta
cacgccaatttccctttatgggaaagcggtgtgaagagaaatctcttaagaggtttgagg
aagttgtgacttccctccacgaagtgaaggcgtcacacctcagtaggatgggagaggccg
ccttctacataggtagaaagtgccgcctctatcatgtcccacataatgtaggacatttct
ccattaatagttcgggagattatgaattctccacctccgaaggagggaacgccttaggtg
ttcgaacattaatgatcgaggtattgggaaggaagtctaatatcgcggaggagatgaccc
cttggggttatatccaacacgatgtgaaccttgagatttggaggtatctctatagggata
cccccattctcgagggttccttccttgaacctcttacttcaggttttccgaaggaacaac
ctggtcgcatgaggggccttgacgaagtcattggtcgccaactcatgtatgctgcctgga
agaaaagtgtccaagtacctacggtacgctgtagcacggtggccgagatgggtaataaag
cccgtatcgttaccgtgggtccagcatggctgcagatcctgcaggcacctttggcgcaca
ctttaaaacacatgatgtggaatcacccatctgtattctccagttttcatcggcaggatc
aagcttggatggcggtcataatgatctccaagtccaagttgtcgaacttcgacgaagttc
tgtcctccgatttaaaggacgcgacgaatgctcaaggtatcaccttgactcgtcaccttg
tgaggcaatttctaaggggttacggtctacgaccaaatccctacgttgacttcgtaatcg
atcttattggacctcgagagattgtcctcccgacgggacgacgtattctctcgcgcagag
gtgtcatgatgggtgaacccatggcgaagccatgtctcacacttctgaacctctgtgtgg
aatattgcgcgtggcgcaagtataaagttaagcacgaccgagcgaacctccatcggaggc
tcttccatattggaggagacgatcacttagtggtcggtcctcggccctatcttaactata
tgactaagtaccatcttctgtctggttcccagatagaaggtggagtacacgggacctctc
gtatagcggtccgctacgtagagagggtactattcatagggaatttctcgaagaggaaac
cccatgatcccaagaattatccagaatcgatgattgtggagaccataaaggtcagaattc
ttgagcgaggatatctacttcctattatcaaagataataagaatgttgccataggcaaat
cctcaacaatatcagcctgtttgaagtggatgcctaaacatccactatggccagagtggc
acaaacagatgataagaggcctattcgtgtcacgaatgggggcatggctaccgaaccttc
gaaaacatccgaagtgtttcaatagtattatgcttcccaaattcttcgggggctatggct
tagccatgtcagacctcgaagaatatacggcctatacaaaagcctcccgaccattgcagt
ggatcatcgccgcagtatgtgacgaccacccccaatggagggaagggatcagagaacttt
cccggttaaaccggaacctctcgaagaggggagacacgaagtgtctaaagttcgaacaag
acatcattgagcaactcatgatggtcttgaatgatcgtctgagttggaaacagctcgaag
agaagtttccatctcctcatggtccacgagggacagtagcagaggcccaacgggcgggct
acatgtccataagacgatttgccgatgaggcgacacgaggtgtcattttccaaaacttag
tttcggaacctcataagatctccaattttaacacgcaaccctatagaaaaactatgggaa
ttgtgtgggaaaaattggaggcccttggcattgataaatgctcacgaatcttagattctg
atgagtatcgatcaacgaaggctaaagtaaacgtagatttttactttaacacccaagaga
ttacttgtgcagatatagggttctgggacccggagaatccggagactgagacttgggagt
ttattgatgttagtttcgaaaaactatacaccatgaaccttccaactctcagaattcccg
atagattcctctttcattcgaagaatgaagagttatactatggggagtccaaagaactgg
acacggttcctacggaaccggagacataatgtcttagagtcctctagtcactaagtggct
ggattacctctttgggttctgtcgaagacgggtcccgaaggagttccaccgacaacatca
cgcatccgagccttcggctc
>SRR20668691_Pvivax_Thailand_2016
atgggagcagggaggctccttctcgacgagaaggaggaaactccttagagttgtactcac
aaagtccttgggcctagcaatgcgtgatggaagagtatacctacatccaagcaacacacc
ctagggatgttgtcggtgtagggtattcacccttttacgattaccttccgatactttcga
cgaaagtacaaccggatggaaaaagacttcgtctttataccatcccggaaggaaccatac
ttcaacgatcccatggtggacaatccttaggaaagctaccatgggagcagggaggctcct
tctcgacgagaaggaggaaactccttagagttgtactcacaaagtccttgggcctacggc
ccaccgtcgttgatatcctgttgacgaggtcaattaggcattttcaacggatagagggag
ccatcaatgctgtcgtagacagtttggtgtgctctgaccccaccatgttcctcctcgaag
agaaggaaaatgcaaacatcttcagggacttagtccggaagatgttttatgttggtactt
tcaatctcgaccttctggtggatgattggaagaacttctcccgatctctatttcatcaat
atgctgaaacggaggtcataggtgggagacctactatcagtaggaccaacatctataaga
gacttcttggagtctctaccttcaagaatctggactcatctttcagatcattccaaattc
ttggccacctactctctacacgccaatttccctttatgggaaagcggtgtgaagagaaat
ctcttaagaggtttgaggaagttgtgacttccctccacgaagtgaaggcgtcacacctca
gtaggatgggagaggccgccttctacataggtagaaagtgccgcctctatcatgtcccac
ataatgtaggacatttctccattaatagttcgggagattatgaattctccacctccgaag
gagggaacgccttaggtgttcgaacattaatgatcgaggtattgggaaggaagtctaata
tcgcggaggagatgaccccttggggttatatccaacacgatgtgaaccttgagatttgga
ggtatctctatagggatacccccattctcgagggttccttccttgaacctcttacttcag
gttttccgaaggaacaacctggtcgcatgaggggccttgacgaagtcattggtcgccaac
tcatgtatgctgcctggaagaaaagtgtccaagtacctacggtacgctgtagcacggtgg
ccgagatgggtaataaagcccgtatcgttaccgtgggtccagcatggctgcagatcctgc
aggcacctttggcgcacactttaaaacacatgatgtggaatcacccatctgtattctcca
gttttcatcggcaggatcaagcttggatggcggtcataatgatctccaagtccaagttgt
cgaacttcgacgaagttctgtcctccgatttaaaggacgcgacgaatgctcaaggtatca
ccttgactcgtcaccttgtgaggcaatttctaaggggttacggtctacgaccaaatccct
acgttgacttcgtaatcgatcttattggacctcgagagattgtcctcccgacgggacgac
gtattctctcgcgcagaggtgtcatgatgggtgaacccatggcgaagccatgtctcacac
ttctgaacctctgtgtggaatattgcgcgtggcgcaagtataaagttaagcacgaccgag
cgaacctccatcggaggctcttccatattggaggagacgatcacttagtggtcggtcctc
ggccctatcttaactatatgactaagtaccatcttctgtctggttcccagatagaaggtg
gagtacacgggacctctcgtatagcggtccgctacgtagagagggtactattcataggga
atttctcgaagaggaaaccccatgatcccaagaattatccagaatcgatgattgtggaga
ccataaaggtcagaattcttgagcgaggatatctacttcctattatcaaagataataaga
atgttgccataggcaaatcctcaacaatatcagcctgtttgaagtggatgcctaaacatc
cactatggccagagtggcacaaacagatgataagaggcctattcgtgtcacgaatggggg
catggctaccgaaccttcgaaaacatccgaagtgtttcaatagtattatgcttcccaaat
tcttcgggggctatggcttagccatgtcagacctcgaagaatatacggcctatacaaaag
cctcccgaccattgcagtggatcatcgccgcagtatgtgacgaccacccccaatggaggg
aagggatcagagaactttcccggttaaaccggaacctctcgaagaggggagacacgaagt
gtctaaagttcgaacaagacatcattgagcaactcatgatggtcttgaatgatcgtctga
gttggaaacagctcgaagagaagtttccatctcctcatggtccacgagggacagtagcag
aggcccaacgggcgggctacatgtccataagacgatttgccgatgaggcgacacgaggtg
tcattttccaaaacttagtttcggaacctcataagatctccaattttaacacgcaaccct
atagaaaaactatgggaattgtgtgggaaaaattggaggcccttggcattgataaatgct
cacgaatcttagattctgatgagtatcgatcaacgaaggctaaagtaaacgtagattttt
actttaacacccaagagattacttgtgcagatatagggttctgggacccggagaatccgg
agactgagacttgggagtttattgatgttagtttcgaaaaactatacaccatgaaccttc
caactctcagaattcccgatagattcctctttcattcgaagaatgaagagttatactatg
gggagtccaaagaactggacacggttcctacggaaccggagacataatgtcttagagtcc
tctagtcactaagtggctggattacctctttgggttctgtcgaagacgggtcccgaagga
gttccaccgacaacatcacgcatccgagc
>SRR20668692_Pvivax_Thailand_2016
ttttttgctataatagcaatgcgtgatggaagagtatacctacatccaagcaacacaccc
tagggatgttgtcggtgtagggtattcacccttttacgattaccttccgatactttcgac
gaaagtacaaccggatggaaaaagacttcgtctttataccatcccggaaggaaccatact
tcaacgatcccatggtggacaatccttaggaaagctaccatgggagcagggaggctcctt
ctcgacgagaaggaggaaactccttagagttgtactcacaaagtccttgggcctacggcc
caccgtcgttgatatcctgttgacgaggtcaattaggcattttcaacggatagagggagc
catcaatgctgtcgtagacagtttggtgtgctctgaccccaccatgttcctcctcgaaga
gaaggaaaatgcaaacatcttcagggacttagtccggaagatgttttatgttggtacttt
caatctcgaccttctggtggatgattggaagaacttctcccgatctctatttcatcaata
tgctgaaacggaggtcataggtgggagacctactatcagtaggaccaacatctataagag
acttcttggagtctctaccttcaagaatctggactcatctttcagatcattccaaattct
tggccacctactctctacacgccaatttccctttatgggaaagcggtgtgaagagaaatc
tcttaagaggtttgaggaagttgtgacttccctccacgaagtgaaggcgtcacacctcag
taggatgggagaggccgccttctacataggtagaaagtgccgcctctatcatgtcccaca
taatgtaggacatttctccattaatagttcgggagattatgaattctccacctccgaagg
agggaacgccttaggtgttcgaacattaatgatcgaggtattgggaaggaagtctaatat
cgcggaggagatgaccccttggggttatatccaacacgatgtgaaccttgagatttggag
gtatctctatagggatacccccattctcgagggttccttccttgaacctcttacttcagg
ttttccgaaggaacaacctggtcgcatgaggggccttgacgaagtcattggtcgccaact
catgtatgctgcctggaagaaaagtgtccaagtacctacggtacgctgtagcacggtggc
cgagatgggtaataaagcccgtatcgttaccgtgggtccagcatggctgcagatcctgca
ggcacctttggcgcacactttaaaacacatgatgtggaatcacccatctgtattctccag
ttttcatcggcaggatcaagcttggatggcggtcataatgatctccaagtccaagttgtc
gaacttcgacgaagttctgtcctccgatttaaaggacgcgacgaatgctcaaggtatcac
cttgactcgtcaccttgtgaggcaatttctaaggggttacggtctacgaccaaatcccta
cgttgacttcgtaatcgatcttattggacctcgagagattgtcctcccgacgggacgacg
tattctctcgcgcagaggtgtcatgatgggtgaacccatggcgaagccatgtctcacact
tctgaacctctgtgtggaatattgcgcgtggcgcaagtataaagttaagcacgaccgagc
gaacctccatcggaggctcttccatattggaggagacgatcacttagtggtcggtcctcg
gccctatcttaactatatgactaagtaccatcttctgtctggttcccagatagaaggtgg
agtacacgggacctctcgtatagcggtccgctacgtagagagggtactattcatagggaa
tttctcgaagaggaaaccccatgatcccaagaattatccagaatcgatgattgtggagac
cataaaggtcagaattcttgagcgaggatatctacttcctattatcaaagataataagaa
tgttgccataggcaaatcctcaacaatatcagcctgtttgaagtggatgcctaaacatcc
actatggccagagtggcacaaacagatgataagaggcctattcgtgtcacgaatgggggc
atggctaccgaaccttcgaaaacatccgaagtgtttcaatagtattatgcttcccaaatt
cttcgggggctatggcttagccatgtcagacctcgaagaatatacggcctatacaaaagc
ctcccgaccattgcagtggatcatcgccgcagtatgtgacgaccacccccaatggaggga
agggatcagagaactttcccggttaaaccggaacctctcgaagaggggagacacgaagtg
tctaaagttcgaacaagacatcattgagcaactcatgatggtcttgaatgatcgtctgag
ttggaaacagctcgaagagaagtttccatctcctcatggtccacgagggacagtagcaga
ggcccaacgggcgggctacatgtccataagacgatttgccgatgaggcgacacgaggtgt
cattttccaaaacttagtttcggaacctcataagatctccaattttaacacgcaacccta
taggaaaactatgggaattgtgtgggaaaaattggaggcccttggcattgataaatgctc
acgaatcttagattctgatgagtatcgatcaacgaaggctaaagtaaacgtagattttta
ctttaacacccaagagattacttgtgcagatatagggttctgggacccggagaatccgga
gactgagacttgggagtttattgatgttagtttcgaaaaactatacaccatgaaccttcc
aactctcagaattcccgatagattcctctttcattcgaagaatgaagagttatactatgg
ggagtccaaagaactggacacggttcctacggaaccggagacataatgtcttagagtcct
ctagtcactaagtggctggattacctctttgggttctgtcgaagacgggtcccgaaggag
ttccaccgacaacatcacgcatccgagccagatcggaagagcaca
>SRR20668693_Pvivax_Thailand_2016
ggcgtactcgttgcttttatgttagacatatgagttgacccctatacgacgtataggcct
caactagaccgaaggtcttccaacataatacttaccgaagatggctaaaccccgattgac
tcaatctcgacgtgtcgagagagaaatcgacgaggccgctgagcttacggcaagaattga
gaaagaatttctcaatgtaccttatggcgtccgcttgaaggtgttgaggaatctctgtgt
tcaaaacggatatagaatgattcctctcacgtcaagtgtagtgtcgacgacaccgaggac
tcttccctctgttcctccgaaggaggcagggaggaagaagcctgaccaacctaaggccct
gtcctggaccaaataccctaagggtatccagattgatcacgcgatgcgtgaaacggcagg
tagactgaaacgggaagaagatcccaaagaggttgagattctccgagcgaagctcgcaga
attaaaacttcagagggatgactttaaaagtcaacttcgcctccgtcggaggcctccctt
atcaggaaaaacaaggaccacttctccaatatccgctgagatcccgaaagatcccaaagg
agaggatgaaggggaatcgaaaaagactggggacattccacctgaaaggtggtacgacct
ctgcagctcttccaacggaaacaaaggatctctgccgaaggcagataacccttagctgcc
ccttgaaatttcgcctatccgttttcgaagtgaagaaagagattgacaatctcaaactcg
aagagtctcttcacctcgaccggcgacgccggaggaatcggaaggatttcttccgaaggc
cacgggacgtcgttcccgacctacgataccgtaggataaatcggaaggagataaaagcct
taggctttttatctcgtctaaaactcgaagagttttctttccgagaatataagttggtga
gatatatctatcttaaaatactaccgagagtggacttagtcctatatcggtacgtacacc
aacttgtgacatttagtgtcttacaactgttggagacatatctgtctaacagagagctat
gctctaagctgaactaagttcaggaggcgaagcctctagcgagtataagctctaaagagc
accttacaggttcagtcccccctagcaacttcggtactaggagagtctgtaagaatcgca
gtcacggagggattatcccgaaggattgtgtccgcgacaggatttcgagtcgcatccgag
ccttcggctcaaatttttgctataatagcaatgcgtgatggaagagtatacctacatcca
agcaacacaccctagggatgttgtcggtgtagggtattcacccttttacgattaccttcc
gatactttcgacgaaagtacaaccggatggaaaaagacttcgtctttataccatcccgga
aggaaccatacttcaacgatcccatggtggacaatccttaggaaagctaccatgggagca
gggaggctccttctcgacgagaaggaggaaactccttagagttgtactcacaaagtcctt
gggcctacggcccaccgtcgttgatatcctgttgacgaggtcaattaggcattttcaacg
gatagagggagccatcaatgctgtcgtagacagtttggtgtgctctgaccccaccatgtt
cctcctcgaagagaaggaaaatgcaaacatcttcagggacttagtccggaagatgtttta
tgttggtactttcaatctcgaccttctggtggatgattggaagaacttctcccgatctct
atttcatcaatatgctgaaacggaggtcataggtgggagacctactatcagtaggaccaa
catctataagagacttcttggagtctctaccttcaagaatctggactcatctttcagatc
attccaaattcttggccacctactctctacacgccaatttccctttatgggaaagcggtg
tgaagagaaatctcttaagaggtttgaggaagttgtgacttccctccacgaagtgaaggc
gtcacacctcagtaggatgggagaggccgccttctacataggtagaaagtgccgcctcta
tcatgtcccacataatgtaggacatttctccattaatagttcgggagattatgaattctc
cacctccgaaggagggaacgccttaggtgttcgaacattaatgatcgaggtattgggaag
gaagtctaatatcgcggaggagatgaccccttggggttatatccaacacgatgtgaacct
tgagatttggaggtatctctatagggatacccccattctcgagggttccttccttgaacc
tcttacttcaggttttccgaaggaacaacctggtcgcatgaggggccttgacgaagtcat
tggtcgccaactcatgtatgctgcctggaagaaaagtgtccaagtacctacggtacgctg
tagcacggtggccgagatgggtaataaagcccgtatcgttaccgtgggtccagcatggct
gcagatcctgcaggcacctttggcgcacactttaaaacacatgatgtggaatcacccatc
tgtattctccagttttcatcggcaggatcaagcttggatggcggtcataatgatctccaa
gtccaagttgtcgaacttcgacgaagttctgtcctccgatttaaaggacgcgacgaatgc
tcaaggtatcaccttgactcgtcaccttgtgaggcaatttctaaggggttacggtctacg
accaaatccctacgttgacttcgtaatcgatcttattggacctcgagagattgtcctccc
gacgggacgacgtattctctcgcgcagaggtgtcatgatgggtgaacccatggcgaagcc
atgtctcacacttctgaacctctgtgtggaatattgcgcgtggcgcaagtataaagttaa
gcacgaccgagcgaacctccatcggaggctcttccatattggaggagacgatcacttagt
ggtcggtcctcggccctatcttaactatatgactaagtaccatcttctgtctggttccca
gatagaaggtggagtacacgggacctctcgtatagcggtccgctacgtagagagggtact
attcatagggaatttctcgaagaggaaaccccatgatcccaagaattatccagaatcgat
gattgtggagaccataaaggtcagaattcttgagcgaggatatctacttcctattatcaa
agataataagaatgttgccataggcaaatcctcaacaatatcagcctgtttgaagtggat
gcctaaacatccactatggccagagtggcacaaacagatgataagaggcctattcgtgtc
acgaatgggggcatggctaccgaaccttcgaaaacatccgaagtgtttcaatagtattat
gcttcccaaattcttcgggggctatggcttagccatgtcagacctcgaagaatatacggc
ctatacaaaagcctcccgaccattgcagtggatcatcgccgcagtatgtgacgaccaccc
ccaatggagggaagggatcagagaactttcccggttaaaccggaacctctcgaagagggg
agacacgaagtgtctaaagttcgaacaagacatcattgagcaactcatgatggtcttgaa
tgatcgtctgagttggaaacagctcgaagagaagtttccatctcctcatggtccacgagg
gacagtagcagaggcccaacgggcgggctacatgtccataagacgatttgccgatgaggc
gacacgaggtgtcattttccaaaacttagtttcggaacctcataagatctccaattttaa
cacgcaaccctataggaaaactatgggaattgtgtgggaaaaattggaggcccttggcat
tgataaatgctcacgaatcttagattctgatgagtatcgatcaacgaaggctaaagtaaa
cgtagatttttactttaacacccaagagattacttgtgcagatatagggttctgggaccc
ggagaatccggagactgagacttgggagtttattgatgttagtttcgaaaaactatacac
catgaaccttccaactctcagaattcccgatagattcctctttcattcgaagaatgaaga
gttatactatggggagtccaaagaactggacacggttcctacggaaccggagacataatg
tcttagagtcctctagtcactaagtggctggattacctctttgggttctgtcgaagacgg
gtcccgaaggagttccaccgacaacatcacgcatccgagccagatcggaagagcacacgt
ctgaac
>SRR20668694_Pvivax_Thailand_2016
tttgctataatagcaatgcgtgatggaagagtatacctacatccaagcaacacaccctag
ggatgttgtcggtgtagggtattcacccttttacgattaccttccgatactttcgacgaa
agtacaaccggatggaaaaagacttcgtctttataccatcccggaaggaaccatacttca
acgatcccatggtggacaatccttaggaaagctaccatgggagcagggaggctccttctc
gacgagaaggaggaaactccttagagttgtactcacaaagtccttgggcctacggcccac
cgtcgttgatatcctgttgacgaggtcaattaggcattttcaacggatagagggagccat
caatgctgtcgtagacagtttggtgtgctctgaccccaccatgttcctcctcgaagagaa
ggaaaatgcaaacatcttcagggacttagtccggaagatgttttatgttggtactttcaa
tctcgaccttctggtggatgattggaagaacttctcccgatctctatttcatcaatatgc
tgaaacggaggtcataggtgggagacctactatcagtaggaccaacatctataagagact
tcttggagtctctaccttcaagaatctggactcatctttcagatcattccaaattcttgg
ccacctactctctacacgccaatttccctttatgggaaagcggtgtgaagagaaatctct
taagaggtttgaggaagttgtgacttccctccacgaagtgaaggcgtcacacctcagtag
gatgggagaggccgccttctacataggtagaaagtgccgcctctatcatgtcccacataa
tgtaggacatttctccattaatagttcgggagattatgaattctccacctccgaaggagg
gaacgccttaggtgttcgaacattaatgatcgaggtattgggaaggaagtctaatatcgc
ggaggagatgaccccttggggttatatccaacacgatgtgaaccttgagatttggaggta
tctctatagggatacccccattctcgagggttccttccttgaacctcttacttcaggttt
tccgaaggaacaacctggtcgcatgaggggccttgacgaagtcattggtcgccaactcat
gtatgctgcctggaagaaaagtgtccaagtacctacggtacgctgtagcacggtggccga
gatgggtaataaagcccgtatcgttaccgtgggtccagcatggctgcagatcctgcaggc
acctttggcgcacactttaaaacacatgatgtggaatcacccatctgtattctccagttt
tcatcggcaggatcaagcttggatggcggtcataatgatctccaagtccaagttgtcgaa
cttcgacgaagttctgtcctccgatttaaaggacgcgacgaatgctcaaggtatcacctt
gactcgtcaccttgtgaggcaatttctaaggggttacggtctacgaccaaatccctacgt
tgacttcgtaatcgatcttattggacctcgagagattgtcctcccgacgggacgacgtat
tctctcgcgcagaggtgtcatgatgggtgaacccatggcgaagccatgtctcacacttct
gaacctctgtgtggaatattgcgcgtggcgcaagtataaagttaagcacgaccgagcgaa
cctccatcggaggctcttccatattggaggagacgatcacttagtggtcggtcctcggcc
ctatcttaactatatgactaagtaccatcttctgtctggttcccagatagaaggtggagt
acacgggacctctcgtatagcggtccgctacgtagagagggtactattcatagggaattt
ctcgaagaggaaaccccatgatcccaagaattatccagaatcgatgattgtggagaccat
aaaggtcagaattcttgagcgaggatatctacttcctattatcaaagataataagaatgt
tgccataggcaaatcctcaacaatatcagcctgtttgaagtggatgcctaaacatccact
atggccagagtggcacaaacagatgataagaggcctattcgtgtcacgaatgggggcatg
gctaccgaaccttcgaaaacatccgaagtgtttcaatagtattatgcttcccaaattctt
cgggggctatggcttagccatgtcagacctcgaagaatatacggcctatacaaaagcctc
ccgaccattgcagtggatcatcgccgcagtatgtgacgaccacccccaatggagggaagg
gatcagagaactttcccggttaaaccggaacctctcgaagaggggagacacgaagtgtct
aaagttcgaacaagacatcattgagcaactcatgatggtcttgaatgatcgtctgagttg
gaaacagctcgaagagaagtttccatctcctcatggtccacgagggacagtagcagaggc
ccaacgggcgggctacatgtccataagacgatttgccgatgaggcgacacgaggtgtcat
tttccaaaacttagtttcggaacctcataagatctccaattttaacacgcaaccctatag
aaaaactatgggaattgtgtgggaaaaattggaggcccttggcattgataaatgctcacg
aatcttagattctgatgagtatcgatcaacgaaggctaaagtaaacgtagatttttactt
taacacccaagagattacttgtgcagatatagggttctgggacccggagaatccggagac
tgagacttgggagtttattgatgttagtttcgaaaaactatacaccatgaaccttccaac
tctcagaattcccgatagattcctctttcattcgaagaatgaagagttatactatgggga
gtccaaagaactggacacggttcctacggaaccggagacataatgtcttagagtcctcta
gtcactaagtggctggattacctctttgggttctgtcgaagacgggtcccgaaggagttc
caccgacaacatcacgcatccgagccagatcggaagagcacac
>SRR20668695_Pvivax_Thailand_2016
ttttttgctataatagcaatgcgtgatggaagagtatacctacatccaagcaacacaccc
tagggatgttgtcggtgtagggtattcacccttttacgattaccttccgatactttcgac
gaaagtacaaccggatggaaaaagacttcgtctttataccatcccggaaggaaccatact
tcaacgatcccatggtggacaatccttaggaaagctaccatgggagcagggaggctcctt
ctcgacgagaaggaggaaactccttagagttgtactcacaaagtccttgggcctacggcc
caccgtcgttgatatcctgttgacgaggtcaattaggcattttcaacggatagagggagc
catcaatgctgtcgtagacagtttggtgtgctctgaccccaccatgttcctcctcgaaga
gaaggaaaatgcaaacatcttcagggacttagtccggaagatgttttatgttggtacttt
caatctcgaccttctggtggatgattggaagaacttctcccgatctctatttcatcaata
tgctgaaacggaggtcataggtgggagacctactatcagtaggaccaacatctataagag
acttcttggagtctctaccttcaagaatctggactcatctttcagatcattccaaattct
tggccacctactctctacacgccaatttccctttatgggaaagcggtgtgaagagaaatc
tcttaagaggtttgaggaagttgtgacttccctccacgaagtgaaggcgtcacacctcag
taggatgggagaggccgccttctacataggtagaaagtgccgcctctatcatgtcccaca
taatgtaggacatttctccattaatagttcgggagattatgaattctccacctccgaagg
agggaacgccttaggtgttcgaacattaatgatcgaggtattgggaaggaagtctaatat
cgcggaggagatgaccccttggggttatatccaacacgatgtgaaccttgagatttggag
gtatctctatagggatacccccattctcgagggttccttccttgaacctcttacttcagg
ttttccgaaggaacaacctggtcgcatgaggggccttgacgaagtcattggtcgccaact
catgtatgctgcctggaagaaaagtgtccaagtacctacggtacgctgtagcacggtggc
cgagatgggtaataaagcccgtatcgttaccgtgggtccagcatggctgcagatcctgca
ggcacctttggcgcacactttaaaacacatgatgtggaatcacccatctgtattctccag
ttttcatcggcaggatcaagcttggatggcggtcataatgatctccaagtccaagttgtc
gaacttcgacgaagttctgtcctccgatttaaaggacgcgacgaatgctcaaggtatcac
cttgactcgtcaccttgtgaggcaatttctaaggggttacggtctacgaccaaatcccta
cgttgacttcgtaatcgatcttattggacctcgagagattgtcctcccgacgggacgacg
tattctctcgcgcagaggtgtcatgatgggtgaacccatggcgaagccatgtctcacact
tctgaacctctgtgtggaatattgcgcgtggcgcaagtataaagttaagcacgaccgagc
gaacctccatcggaggctcttccatattggaggagacgatcacttagtggtcggtcctcg
gccctatcttaactatatgactaagtaccatcttctgtctggttcccagatagaaggtgg
agtacacgggacctctcgtatagcggtccgctacgtagagagggtactattcatagggaa
tttctcgaagaggaaaccccatgatcccaagaattatccagaatcgatgattgtggagac
cataaaggtcagaattcttgagcgaggatatctacttcctattatcaaagataataagaa
tgttgccataggcaaatcctcaacaatatcagcctgtttgaagtggatgcctaaacatcc
actatggccagagtggcacaaacagatgataagaggcctattcgtgtcacgaatgggggc
atggctaccgaaccttcgaaaacatccgaagtgtttcaatagtattatgcttcccaaatt
cttcgggggctatggcttagccatgtcagacctcgaagaatatacggcctatacaaaagc
ctcccgaccattgcagtggatcatcgccgcagtatgtgacgaccacccccaatggaggga
agggatcagagaactttcccggttaaaccggaacctctcgaagaggggagacacgaagtg
tctaaagttcgaacaagacatcattgagcaactcatgatggtcttgaatgatcgtctgag
ttggaaacagctcgaagagaagtttccatctcctcatggtccacgagggacagtagcaga
ggcccaacgggcgggctacatgtccataagacgatttgccgatgaggcgacacgaggtgt
cattttccaaaacttagtttcggaacctcataagatctccaattttaacacgcaacccta
tagaaaaactatgggaattgtgtgggaaaaattggaggcccttggcattgataaatgctc
acgaatcttagattctgatgagtatcgatcaacgaaggctaaagtaaacgtagattttta
ctttaacacccaagagattacttgtgcagatatagggttctgggacccggagaatccgga
gactgagacttgggagtttattgatgttagtttcgaaaaactatacaccatgaaccttcc
aactctcagaattcccgatagattcctctttcattcgaagaatgaagagttatactatgg
ggagtccaaagaactggacacggttcctacggaaccggagacataatgtcttagagtcct
ctagtcactaagtggctggattacctctttgggttctgtcgaagacgggtcccgaaggag
ttccaccgacaacatcacgcatccgagccttcagatcggaagagcacacgtctga
>SRR20668696_Pvivax_Thailand_2016
gtgctcttccgatctcaatgcgtgatggaagagtatacctacatccaagcaacacaccct
agggatgttgtcggtgtagggtattcacccttttacgattaccttccgatactttcgacg
aaagtacaaccggatggaaaaagacttcgtctttataccatcccggaaggaaccatactt
caacgatcccatggtggacaatccttaggaaagctaccatgggagcagggaggctccttc
tcgacgagaaggaggaaactccttagagttgtactcacaaagtccttgggcctacggccc
accgtcgttgatatcctgttgacgaggtcaattaggcattttcaacggatagagggagcc
atcaatgctgtcgtagacagtttggtgtgctctgaccccaccatgttcctcctcgaagag
aaggaaaatgcaaacatcttcagggacttagtccggaagatgttttatgttggtactttc
aatctcgaccttctggtggatgattggaagaacttctcccgatctctatttcatcaatat
gctgaaacggaggtcataggtgggagacctactatcagtaggaccaacatctataagaga
cttcttggagtctctaccttcaagaatctggactcatctttcagatcattccaaattctt
ggccacctactctctacacgccaatttccctttatgggaaagcggtgtgaagagaaatct
cttaagaggtttgaggaagttgtgacttccctccacgaagtgaaggcgtcacacctcagt
aggatgggagaggccgccttctacataggtagaaagtgccgcctctatcatgtcccacat
aatgtaggacatttctccattaatagttcgggagattatgaattctccacctccgaagga
gggaacgccttaggtgttcgaacattaatgatcgaggtattgggaaggaagtctaatatc
gcggaggagatgaccccttggggttatatccaacacgatgtgaaccttgagatttggagg
tatctctatagggatacccccattctcgagggttccttccttgaacctcttacttcaggt
tttccgaaggaacaacctggtcgcatgaggggccttgacgaagtcattggtcgccaactc
atgtatgctgcctggaagaaaagtgtccaagtacctacggtacgctgtagcacggtggcc
gagatgggtaataaagcccgtatcgttaccgtgggtccagcatggctgcagatcctgcag
gcacctttggcgcacactttaaaacacatgatgtggaatcacccatctgtattctccagt
tttcatcggcaggatcaagcttggatggcggtcataatgatctccaagtccaagttgtcg
aacttcgacgaagttctgtcctccgatttaaaggacgcgacgaatgctcaaggtatcacc
ttgactcgtcaccttgtgaggcaatttctaaggggttacggtctacgaccaaatccctac
gttgacttcgtaatcgatcttattggacctcgagagattgtcctcccgacgggacgacgt
attctctcgcgcagaggtgtcatgatgggtgaacccatggcgaagccatgtctcacactt
ctgaacctctgtgtggaatattgcgcgtggcgcaagtataaagttaagcacgaccgagcg
aacctccatcggaggctcttccatattggaggagacgatcacttagtggtcggtcctcgg
ccctatcttaactatatgactaagtaccatcttctgtctggttcccagatagaaggtgga
gtacacgggacctctcgtatagcggtccgctacgtagagagggtactattcatagggaat
ttctcgaagaggaaaccccatgatcccaagaattatccagaatcgatgattgtggagacc
ataaaggtcagaattcttgagcgaggatatctacttcctattatcaaagataataagaat
gttgccataggcaaatcctcaacaatatcagcctgtttgaagtggatgcctaaacatcca
ctatggccagagtggcacaaacagatgataagaggcctattcgtgtcacgaatgggggca
tggctaccgaaccttcgaaaacatccgaagtgtttcaatagtattatgcttcccaaattc
ttcgggggctatggcttagccatgtcagacctcgaagaatatacggcctatacaaaagcc
tcccgaccattgcagtggatcatcgccgcagtatgtgacgaccacccccaatggagggaa
gggatcagagaactttcccggttaaaccggaacctctcgaagaggggagacacgaagtgt
ctaaagttcgaacaagacatcattgagcaactcatgatggtcttgaatgatcgtctgagt
tggaaacagctcgaagagaagtttccatctcctcatggtccacgagggacagtagcagag
gcccaacgggcgggctacatgtccataagacgatttgccgatgaggcgacacgaggtgtc
attttccaaaacttagtttcggaacctcataagatctccaattttaacacgcaaccctat
agaaaaactatgggaattgtgtgggaaaaattggaggcccttggcattgataaatgctca
cgaatcttagattctgatgagtatcgatcaacgaaggctaaagtaaacgtagatttttac
tttaacacccaagagattacttgtgcagatatagggttctgggacccggagaatccggag
actgagacttgggagtttattgatgttagtttcgaaaaactatacaccatgaaccttcca
actctcagaattcccgatagattcctctttcattcgaagaatgaagagttatactatggg
gagtccaaagaactggacacggttcctacggaaccggagacataatgtcttagagtcctc
tagtcactaagtggctggattacctctttgggttctgtcgaagacgggtcccgaaggagt
tccaccgacaacatcacgcatccgagc
>SRR20668697_Pvivax_Thailand_2016
gtgctcttccgatctgcaaggcgtactcgttgcttttatgttagacatatgagttgaccc
ctatacgacgtataggcctcaactagaccgaaggtcttccaacataatacttaccgaaga
tggctaaaccccgattgactcaatctcgacgtgtcgagagagaaatcgacgaggccgctg
agcttacggcaagaattgagaaagaatttctcaatgtaccttatggcgtccgcttgaagg
tgttgaggaatctctgtgttcaaaacggatatagaatgattcctctcacgtcaagtgtag
tgtcgacgacaccgaggactcttccctctgttcctccgaaggaggcagggaggaagaagc
ctgaccaacctaaggccctgtcctggaccaaataccctaagggtatccagattgatcacg
cgatgcgtgaaacggcaggtagactgaaacgggaagaagatcccaaagaggttgagattc
tccgagcgaagctcgcagaattaaaacttcagagggatgactttaaaagtcaacttcgcc
tccgtcggaggcctcccttatcaggaaaaacaaggaccacttctccaatatccgctgaga
tcccgaaagatcccaaaggagaggatgaaggggaatcgaaaaagactggggacattccac
ctgaaaggtggtacgacctctgcagctcttccaacggaaacaaaggatctctgccgaagg
cagataacccttagctgccccttgaaatttcgcctatccgttttcgaagtgaagaaagag
attgacaatctcaaactcgaagagtctcttcacctcgaccggcgacgccggaggaatcgg
aaggatttcttccgaaggccacgggacgtcgttcccgacctacgataccgtaggataaat
cggaaggagataaaagccttaggctttttatctcgtctaaaactcgaagagttttctttc
cgagaatataagttggtgagatatatctatcttaaaatactaccgagagtggacttagtc
ctatatcggtacgtacaccaacttgtgacatttagtgtcttacaactgttggagacatat
ctgtctaacagagagctatgctctaagctgaactaagttcaggaggcgaagcctctagcg
agtataagctctaaagagcaccttacaggttcagtcccccctagcaacttcggtactagg
agagtctgtaagaatcgcagtcacggagggattatcccgaaggattgtgtccgcgacagg
atttcgagtcgcatccgagccttcggctcaaatttttttgctataatagcaatgcgtgat
ggaagagtatacctacatccaagcaacacaccctagggatgttgtcggtgtagggtattc
acccttttacgattaccttccgatactttcgacgaaagtacaaccggatggaaaaagact
tcgtctttataccatcccggaaggaaccatacttcaacgatcccatggtggacaatcctt
aggaaagctaccatgggagcagggaggctccttctcgacgagaaggaggaaactccttag
agttgtactcacaaagtccttgggcctacggcccaccgtcgttgatatcctgttgacgag
gtcaattaggcattttcaacggatagagggagccatcaatgctgtcgtagacagtttggt
gtgctctgaccccaccatgttcctcctcgaagagaaggaaaatgcaaacatcttcaggga
cttagtccggaagatgttttatgttggtactttcaatctcgaccttctggtggatgattg
gaagaacttctcccgatctctatttcatcaatatgctgaaacggaggtcataggtgggag
acctactatcagtaggaccaacatctataagagacttcttggagtctctaccttcaagaa
tctggactcatctttcagatcattccaaattcttggccacctactctctacacgccaatt
tccctttatgggaaagcggtgtgaagagaaatctcttaagaggtttgaggaagttgtgac
ttccctccacgaagtgaaggcgtcacacctcagtaggatgggagaggccgccttctacat
aggtagaaagtgccgcctctatcatgtcccacataatgtaggacatttctccattaatag
ttcgggagattatgaattctccacctccgaaggagggaacgccttaggtgttcgaacatt
aatgatcgaggtattgggaaggaagtctaatatcgcggaggagatgaccccttggggtta
tatccaacacgatgtgaaccttgagatttggaggtatctctatagggatacccccattct
cgagggttccttccttgaacctcttacttcaggttttccgaaggaacaacctggtcgcat
gaggggccttgacgaagtcattggtcgccaactcatgtatgctgcctggaagaaaagtgt
ccaagtacctacggtacgctgtagcacggtggccgagatgggtaataaagcccgtatcgt
taccgtgggtccagcatggctgcagatcctgcaggcacctttggcgcacactttaaaaca
catgatgtggaatcacccatctgtattctccagttttcatcggcaggatcaagcttggat
ggcggtcataatgatctccaagtccaagttgtcgaacttcgacgaagttctgtcctccga
tttaaaggacgcgacgaatgctcaaggtatcaccttgactcgtcaccttgtgaggcaatt
tctaaggggttacggtctacgaccaaatccctacgttgacttcgtaatcgatcttattgg
acctcgagagattgtcctcccgacgggacgacgtattctctcgcgcagaggtgtcatgat
gggtgaacccatggcgaagccatgtctcacacttctgaacctctgtgtggaatattgcgc
gtggcgcaagtataaagttaagcacgaccgagcgaacctccatcggaggctcttccatat
tggaggagacgatcacttagtggtcggtcctcggccctatcttaactatatgactaagta
ccatcttctgtctggttcccagatagaaggtggagtacacgggacctctcgtatagcggt
ccgctacgtagagagggtactattcatagggaatttctcgaagaggaaaccccatgatcc
caagaattatccagaatcgatgattgtggagaccataaaggtcagaattcttgagcgagg
atatctacttcctattatcaaagataataagaatgttgccataggcaaatcctcaacaat
atcagcctgtttgaagtggatgcctaaacatccactatggccagagtggcacaaacagat
gataagaggcctattcgtgtcacgaatgggggcatggctaccgaaccttcgaaaacatcc
gaagtgtttcaatagtattatgcttcccaaattcttcgggggctatggcttagccatgtc
agacctcgaagaatatacggcctatacaaaagcctcccgaccattgcagtggatcatcgc
cgcagtatgtgacgaccacccccaatggagggaagggatcagagaactttcccggttaaa
ccggaacctctcgaagaggggagacacgaagtgtctaaagttcgaacaagacatcattga
gcaactcatgatggtcttgaatgatcgtctgagttggaaacagctcgaagagaagtttcc
atctcctcatggtccacgagggacagtagcagaggcccaacgggcgggctacatgtccat
aagacgatttgccgatgaggcgacacgaggtgtcattttccaaaacttagtttcggaacc
tcataagatctccaattttaacacgcaaccctatagaaaaactatgggaattgtgtggga
aaaattggaggcccttggcattgataaatgctcacgaatcttagattctgatgagtatcg
atcaacgaaggctaaagtaaacgtagatttttactttaacacccaagagattacttgtgc
agatatagggttctgggacccggagaatccggagactgagacttgggagtttattgatgt
tagtttcgaaaaactatacaccatgaaccttccaactctcagaattcccgatagattcct
ctttcattcgaagaatgaagagttatactatggggagtccaaagaactggacacggttcc
tacggaaccggagacataatgtcttagagtcctctagtcactaagtggctggattacctc
tttgggttctgtcgaagacgggtcccgaaggagttccaccgacaacatcacgcatccgag
ccagatcggaagagcacac
>SRR20668698_Pvivax_Thailand_2016
ggagtctctaccttcaagaatctggactcatctttcagatcattccaaattcttggccac
ctactctctacacgccaatttccctttatgggaaagcggtgtgaagagaaatctcttaag
aggtttgaggaagttgtgacttccctccacgaagtgaaggcgtcacacctcagtaggatg
ggagaggccgccttctacataggtagaaagtgccgcctctatcatgtcccacataatgta
ggacatttctccattaatagttcgggagattatgaattctccacctccgaaggagggaac
gccttaggtgttcgaacattaatgatcgaggtattgggaaggaagtctaatatcgcggag
gagatgaccccttggggttatatccaacacgatgtgaaccttgagatttggaggtatctc
tatagggatacccccattctcgagggttccttccttgaacctcttacttcaggttttccg
aaggaacaacctggtcgcatgaggggccttgacgaagtcattggtcgccaactcatgtat
gctgcctggaagaaaagtgtccaagtacctacggtacgctgtagcacggtggccgagatg
ggtaataaagcccgtatcgttaccgtgggtccagcatggctgcagatcctgcaggcacct
ttggcgcacactttaaaacacatgatgtggaatcacccatctgtattctccagttttcat
cggcaggatcaagcttggatggcggtcataatgatctccaagtccaagttgtcgaacttc
gacgaagttctgtcctccgatttaaaggacgcgacgaatgctcaaggtatcaccttgact
cgtcaccttgtgaggcaatttctaaggggttacggtctacgaccaaatccctacgttgac
ttcgtaatcgatcttattggacctcgagagattgtcctcccgacgggacgacgtattctc
tcgcgcagaggtgtcatgatgggtgaacccatggcgaagccatgtctcacacttctgaac
ctctgtgtggaatattgcgcgtggcgcaagtataaagttaagcacgaccgagcgaacctc
catcggaggctcttccatattggaggagacgatcacttagtggtcggtcctcggccctat
cttaactatatgactaagtaccatcttctgtctggttcccagatagaaggtggagtacac
gggacctctcgtatagcggtccgctacgtagagagggtactattcatagggaatttctcg
aagaggaaaccccatgatcccaagaattatccagaatcgatgattgtggagaccataaag
gtcagaattcttgagcgaggatatctacttcctattatcaaagataataagaatgttgcc
ataggcaaatcctcaacaatatcagcctgtttgaagtggatgcctaaacatccactatgg
ccagagtggcacaaacagatgataagaggcctattcgtgtcacgaatgggggcatggcta
ccgaaccttcgaaaacatccgaagtgtttcaatagtattatgcttcccaaattcttcggg
ggctatggcttagccatgtcagacctcgaagaatatacggcctatacaaaagcctcccga
ccattgcagtggatcatcgccgcagtatgtgacgaccacccccaatggagggaagggatc
agagaactttcccggttaaaccggaacctctcgaagaggggagacacgaagtgtctaaag
ttcgaacaagacatcattgagcaactcatgatggtcttgaatgatcgtctgagttggaaa
cagctcgaagagaagtttccatctcctcatggtccacgagggacagtagcagaggcccaa
cgggcgggctacatgtccataagacgatttgccgatgaggcgacacgaggtgtcattttc
caaaacttagtttcggaacctcataagatctccaattttaacacgcaaccctataggaaa
actatgggaattgtgtgggaaaaattggaggcccttggcattgataaatgctcacgaatc
ttagattctgatgagtatcgatcaacgaaggctaaagtaaacgtagatttttactttaac
acccaagagattacttgtgcagatatagggttctgggacccggagaatccggagactgag
acttgggagtttattgatgttagtttcgaaaaactatacaccatgaaccttccaactctc
agaattcccgatagattcctctttcattcgaagaatgaagagttatactatggggagtcc
aaagaactggacacggttcctacggaaccggagacataatgtcttagagtcctctagtca
ctaagtggctggattacctctttgggttctgtcgaagacgggtcccgaaggagttccacc
gacaacatcacgcatccgagccttcggctcaaatttttttttgctataatagcaatgcgt
gatggaagagtatacctacatccaagcaacacaccctagggatgttgtcggtgtagggta
ttcacccttttacgattaccttccgatactttcgacgaaagtacaaccggatggaaaaag
acttcgtctttataccatcccggaaggaaccatacttcaacgatcccatggtggacaatc
cttaggaaagctaccatgggagcagggaggctccttctcgacgagaaggaggaaactcct
tagagttgtactcacaaagtccttgggcctacggcccaccgtcgttgatatcctgttgac
gaggtcaattaggcattttcaacggatagagggagccatcaatgctgtcgtagacagttt
ggtgtgctctgaccccaccatgttcctcctcgaagagaaggaaaatgcaaacatcttcag
ggacttagtccggaagatgttttatgttggtactttcaatctcgaccttctggtggatga
ttggaagaacttctcccgatctctatttcatcaatatgctgaaacggaggtcataggtgg
gagacctactatcagtaggaccaacatctataagagacttcttggagtctctaccttcaa
gaatctggactcatctttcagatcattccaaattcttggccacctactctctacacgcca
atttccctttatgggaaagcgg
>SRR20668699_Pvivax_Thailand_2016
cgtactcgttgcttttatgttagacatatgagttgacccctatacgacgtataggcctca
actagaccgaaggtcttccaacataatacttaccgaagatggctaaaccccgattgactc
aatctcgacgtgtcgagagagaaatcgacgaggccgctgagcttacggcaagaattgaga
aagaatttctcaatgtaccttatggcgtccgcttgaaggtgttgaggaatctctgtgttc
aaaacggatatagaatgattcctctcacgtcaagtgtagtgtcgacgacaccgaggactc
ttccctctgttcctccgaaggaggcagggaggaagaagcctgaccaacctaaggccctgt
cctggaccaaataccctaagggtatccagattgatcacgcgatgcgtgaaacggcaggta
gactgaaacgggaagaagatcccaaagaggttgagattctccgagcgaagctcgcagaat
taaaacttcagagggatgactttaaaagtcaacttcgcctccgtcggaggcctcccttat
caggaaaaacaaggaccacttctccaatatccgctgagatcccgaaagatcccaaaggag
aggatgaaggggaatcgaaaaagactggggacattccacctgaaaggtggtacgacctct
gcagctcttccaacggaaacaaaggatctctgccgaaggcagataacccttagctgcccc
ttgaaatttcgcctatccgttttcgaagtgaagaaagagattgacaatctcaaactcgaa
gagtctcttcacctcgaccggcgacgccggaggaatcggaaggatttcttccgaaggcca
cgggacgtcgttcccgacctacgataccgtaggataaatcggaaggagataaaagcctta
ggctttttatctcgtctaaaactcgaagagttttctttccgagaatataagttggtgaga
tatatctatcttaaaatactaccgagagtggacttagtcctatatcggtacgtacaccaa
cttgtgacatttagtgtcttacaactgttggagacatatctgtctaacagagagctatgc
tctaagctgaactaagttcaggaggcgaagcctctagcgagtataagctctaaagagcac
cttacaggttcagtcccccctagcaacttcggtactaggagagtctgtaagaatcgcagt
cacggagggattatcccgaaggattgtgtccgcgacaggatttcgagtcgcatccgagcc
ttcggctcaatttttttttgctataatagcaatgcgtgatggaagagtatacctacatcc
aagcaacacaccctagggatgttgtcggtgtagggtattcacccttttacgattaccttc
cgatactttcgacgaaagtacaaccggatggaaaaagacttcgtctttataccatcccgg
aaggaaccatacttcaacgatcccatggtggacaatccttaggaaagctaccatgggagc
agggaggctccttctcgacgagaaggaggaaactccttagagttgtactcacaaagtcct
tgggcctacggcccaccgtcgttgatatcctgttgacgaggtcaattaggcattttcaac
ggatagagggagccatcaatgctgtcgtagacagtttggtgtgctctgaccccaccatgt
tcctcctcgaagagaaggaaaatgcaaacatcttcagggacttagtccggaagatgtttt
atgttggtactttcaatctcgaccttctggtggatgattggaagaacttctcccgatctc
tatttcatcaatatgctgaaacggaggtcataggtgggagacctactatcagtaggacca
acatctataagagacttcttggagtctctaccttcaagaatctggactcatctttcagat
cattccaaattcttggccacctactctctacacgccaatttccctttatgggaaagcggt
gtgaagagaaatctcttaagaggtttgaggaagttgtgacttccctccacgaagtgaagg
cgtcacacctcagtaggatgggagaggccgccttctacataggtagaaagtgccgcctct
atcatgtcccacataatgtaggacatttctccattaatagttcgggagattatgaattct
ccacctccgaaggagggaacgccttaggtgttcgaacattaatgatcgaggtattgggaa
ggaagtctaatatcgcggaggagatgaccccttggggttatatccaacacgatgtgaacc
ttgagatttggaggtatctctatagggatacccccattctcgagggttccttccttgaac
ctcttacttcaggttttccgaaggaacaacctggtcgcatgaggggccttgacgaagtca
ttggtcgccaactcatgtatgctgcctggaagaaaagtgtccaagtacctacggtacgct
gtagcacggtggccgagatgggtaataaagcccgtatcgttaccgtgggtccagcatggc
tgcagatcctgcaggcacctttggcgcacactttaaaacacatgatgtggaatcacccat
ctgtattctccagttttcatcggcaggatcaagcttggatggcggtcataatgatctcca
agtccaagttgtcgaacttcgacgaagttctgtcctccgatttaaaggacgcgacgaatg
ctcaaggtatcaccttgactcgtcaccttgtgaggcaatttctaaggggttacggtctac
gaccaaatccctacgttgacttcgtaatcgatcttattggacctcgagagattgtcctcc
cgacgggacgacgtattctctcgcgcagaggtgtcatgatgggtgaacccatggcgaagc
catgtctcacacttctgaacctctgtgtggaatattgcgcgtggcgcaagtataaagtta
agcacgaccgagcgaacctccatcggaggctcttccatattggaggagacgatcacttag
tggtcggtcctcggccctatcttaactatatgactaagtaccatcttctgtctggttccc
agatagaaggtggagtacacgggacctctcgtatagcggtccgctacgtagagagggtac
tattcatagggaatttctcgaagaggaaaccccatgatcccaagaattatccagaatcga
tgattgtggagaccataaaggtcagaattcttgagcgaggatatctacttcctattatca
aagataataagaatgttgccataggcaaatcctcaacaatatcagcctgtttgaagtgga
tgcctaaacatccactatggccagagtggcacaaacagatgataagaggcctattcgtgt
cacgaatgggggcatggctaccgaaccttcgaaaacatccgaagtgtttcaatagtatta
tgcttcccaaattcttcgggggctatggcttagccatgtcagacctcgaagaatatacgg
cctatacaaaagcctcccgaccattgcagtggatcatcgccgcagtatgtgacgaccacc
cccaatggagggaagggatcagagaactttcccggttaaaccggaacctctcgaagaggg
gagacacgaagtgtctaaagttcgaacaagacatcattgagcaactcatgatggtcttga
atgatcgtctgagttggaaacagctcgaagagaagtttccatctcctcatggtccacgag
ggacagtagcagaggcccaacgggcgggctacatgtccataagacgatttgccgatgagg
cgacacgaggtgtcattttccaaaacttagtttcggaacctcataagatctccaatttta
acacgcaaccctatagaaaaactatgggaattgtgtgggaaaaattggaggcccttggca
ttgataaatgctcacgaatcttagattctgatgagtatcgatcaacgaaggctaaagtaa
acgtagatttttactttaacacccaagagattacttgtgcagatatagggttctgggacc
cggagaatccggagactgagacttgggagtttattgatgttagtttcgaaaaactataca
ccatgaaccttccaactctcagaattcccgatagattcctctttcattcgaagaatgaag
agttatactatggggagtccaaagaactggacacggttcctacggaaccggagacataat
gtcttagagtcctctagtcactaagtggctggattacctctttgggttctgtcgaagacg
ggtcccgaaggagttccaccgacaacatcacgcatccgagccttcggctc
>SRR20668700_Pvivax_Thailand_2016
gtgctcttccgatctgcaaggcgtactcgttgcttttatgttagacatatgagttgaccc
ctatacgacgtataggcctcaactagaccgaaggtcttccaacataatacttaccgaaga
tggctaaaccccgattgactcaatctcgacgtgtcgagagagaaatcgacgaggccgctg
agcttacggcaagaattgagaaagaatttctcaatgtaccttatggcgtccgcttgaagg
tgttgaggaatctctgtgttcaaaacggatatagaatgattcctctcacgtcaagtgtag
tgtcgacgacaccgaggactcttccctctgttcctccgaaggaggcagggaggaagaagc
ctgaccaacctaaggccctgtcctggaccaaataccctaagggtatccagattgatcacg
cgatgcgtgaaacggcaggtagactgaaacgggaagaagatcccaaagaggttgagattc
tccgagcgaagctcgcagaattaaaacttcagagggatgactttaaaagtcaacttcgcc
tccgtcggaggcctcccttatcaggaaaaacaaggaccacttctccaatatccgctgaga
tcccgaaagatcccaaaggagaggatgaaggggaatcgaaaaagactggggacattccac
ctgaaaggtggtacgacctctgcagctcttccaacggaaacaaaggatctctgccgaagg
cagataacccttagctgccccttgaaatttcgcctatccgttttcgaagtgaagaaagag
attgacaatctcaaactcgaagagtctcttcacctcgaccggcgacgccggaggaatcgg
aaggatttcttccgaaggccacgggacgtcgttcccgacctacgataccgtaggataaat
cggaaggagataaaagccttaggctttttatctcgtctaaaactcgaagagttttctttc
cgagaatataagttggtgagatatatctatcttaaaatactaccgagagtggacttagtc
ctatatcggtacgtacaccaacttgtgacatttagtgtcttacaactgttggagacatat
ctgtctaacagagagctatgctctaagctgaactaagttcaggaggcgaagcctctagcg
agtataagctctaaagagcaccttacaggttcagtcccccctagcaacttcggtactagg
agagtctgtaagaatcgcagtcacggagggattatcccgaaggattgtgtccgcgacagg
atttcgagtcgcatccgagccttcggctcaaatttttttgctataatagcaatgcgtgat
ggaagagtatacctacatccaagcaacacaccctagggatgttgtcggtgtagggtattc
acccttttacgattaccttccgatactttcgacgaaagtacaaccggatggaaaaagact
tcgtctttataccatcccggaaggaaccatacttcaacgatcccatggtggacaatcctt
aggaaagctaccatgggagcagggaggctccttctcgacgagaaggaggaaactccttag
agttgtactcacaaagtccttgggcctacggcccaccgtcgttgatatcctgttgacgag
gtcaattaggcattttcaacggatagagggagccatcaatgctgtcgtagacagtttggt
gtgctctgaccccaccatgttcctcctcgaagagaaggaaaatgcaaacatcttcaggga
cttagtccggaagatgttttatgttggtactttcaatctcgaccttctggtggatgattg
gaagaacttctcccgatctctatttcatcaatatgctgaaacggaggtcataggtgggag
acctactatcagtaggaccaacatctataagagacttcttggagtctctaccttcaagaa
tctggactcatctttcagatcattccaaattcttggccacctactctctacacgccaatt
tccctttatgggaaagcggtgtgaagagaaatctcttaagaggtttgaggaagttgtgac
ttccctccacgaagtgaaggcgtcacacctcagtaggatgggagaggccgccttctacat
aggtagaaagtgccgcctctatcatgtcccacataatgtaggacatttctccattaatag
ttcgggagattatgaattctccacctccgaaggagggaacgccttaggtgttcgaacatt
aatgatcgaggtattgggaaggaagtctaatatcgcggaggagatgaccccttggggtta
tatccaacacgatgtgaaccttgagatttggaggtatctctatagggatacccccattct
cgagggttccttccttgaacctcttacttcaggttttccgaaggaacaacctggtcgcat
gaggggccttgacgaagtcattggtcgccaactcatgtatgctgcctggaagaaaagtgt
ccaagtacctacggtacgctgtagcacggtggccgagatgggtaataaagcccgtatcgt
taccgtgggtccagcatggctgcagatcctgcaggcacctttggcgcacactttaaaaca
catgatgtggaatcacccatctgtattctccagttttcatcggcaggatcaagcttggat
ggcggtcataatgatctccaagtccaagttgtcgaacttcgacgaagttctgtcctccga
tttaaaggacgcgacgaatgctcaaggtatcaccttgactcgtcaccttgtgaggcaatt
tctaaggggttacggtctacgaccaaatccctacgttgacttcgtaatcgatcttattgg
acctcgagagattgtcctcccgacgggacgacgtattctctcgcgcagaggtgtcatgat
gggtgaacccatggcgaagccatgtctcacacttctgaacctctgtgtggaatattgcgc
gtggcgcaagtataaagttaagcacgaccgagcgaacctccatcggaggctcttccatat
tggaggagacgatcacttagtggtcggtcctcggccctatcttaactatatgactaagta
ccatcttctgtctggttcccagatagaaggtggagtacacgggacctctcgtatagcggt
ccgctacgtagagagggtactattcatagggaatttctcgaagaggaaaccccatgatcc
caagaattatccagaatcgatgattgtggagaccataaaggtcagaattcttgagcgagg
atatctacttcctattatcaaagataataagaatgttgccataggcaaatcctcaacaat
atcagcctgtttgaagtggatgcctaaacatccactatggccagagtggcacaaacagat
gataagaggcctattcgtgtcacgaatgggggcatggctaccgaaccttcgaaaacatcc
gaagtgtttcaatagtattatgcttcccaaattcttcgggggctatggcttagccatgtc
agacctcgaagaatatacggcctatacaaaagcctcccgaccattgcagtggatcatcgc
cgcagtatgtgacgaccacccccaatggagggaagggatcagagaactttcccggttaaa
ccggaacctctcgaagaggggagacacgaagtgtctaaagttcgaacaagacatcattga
gcaactcatgatggtcttgaatgatcgtctgagttggaaacagctcgaagagaagtttcc
atctcctcatggtccacgagggacagtagcagaggcccaacgggcgggctacatgtccat
aagacgatttgccgatgaggcgacacgaggtgtcattttccaaaacttagtttcggaacc
tcataagatctccaattttaacacgcaaccctatagaaaaactatgggaattgtgtggga
aaaattggaggcccttggcattgataaatgctcacgaatcttagattctgatgagtatcg
atcaacgaaggctaaagtaaacgtagatttttactttaacacccaagagattacttgtgc
agatatagggttctgggacccggagaatccggagactgagacttgggagtttattgatgt
tagtttcgaaaaactatacaccatgaaccttccaactctcagaattcccgatagattcct
ctttcattcgaagaatgaagagttatactatggggagtccaaagaactggacacggttcc
tacggaaccggagacataatgtcttagagtcctctagtcactaagtggctggattacctc
tttgggttctgtcgaagacgggtcccgaaggagttccaccgacaacatcacgcatccgag
ccagatcggaagagcacacgtctgaa
>SRR20668701_Pvivax_Thailand_2016
tagcaaggcgtactcgttgcttttatgttagacatatgagttgacccctatacgacgtat
aggcctcaactagaccgaaggtcttccaacataatacttaccgaagatggctaaaccccg
attgactcaatctcgacgtgtcgagagagaaatcgacgaggccgctgagcttacggcaag
aattgagaaagaatttctcaatgtaccttatggcgtccgcttgaaggtgttgaggaatct
ctgtgttcaaaacggatatagaatgattcctctcacgtcaagtgtagtgtcgacgacacc
gaggactcttccctctgttcctccgaaggaggcagggaggaagaagcctgaccaacctaa
ggccctgtcctggaccaaataccctaagggtatccagattgatcacgcgatgcgtgaaac
ggcaggtagactgaaacgggaagaagatcccaaagaggttgagattctccgagcgaagct
cgcagaattaaaacttcagagggatgactttaaaagtcaacttcgcctccgtcggaggcc
tcccttatcaggaaaaacaaggaccacttctccaatatccgctgagatcccgaaagatcc
caaaggagaggatgaaggggaatcgaaaaagactggggacattccacctgaaaggtggta
cgacctctgcagctcttccaacggaaacaaaggatctctgccgaaggcagataaccctta
gctgccccttgaaatttcgcctatccgttttcgaagtgaagaaagagattgacaatctca
aactcgaagagtctcttcacctcgaccggcgacgccggaggaatcggaaggatttcttcc
gaaggccacgggacgtcgttcccgacctacgataccgtaggataaatcggaaggagataa
aagccttaggctttttatctcgtctaaaactcgaagagttttctttccgagaatataagt
tggtgagatatatctatcttaaaatactaccgagagtggacttagtcctatatcggtacg
tacaccaacttgtgacatttagtgtcttacaactgttggagacatatctgtctaacagag
agctatgctctaagctgaactaagttcaggaggcgaagcctctagcgagtataagctcta
aagagcaccttacaggttcagtcccccctagcaacttcggtactaggagagtctgtaaga
atcgcagtcacggagggattatcccgaaggattgtgtccgcgacaggatttcgagtcgca
tccgagccttcggctcaaatttttgctataatagcaatgcgtgatggaagagtataccta
catccaagcaacacaccctagggatgttgtcggtgtagggtattcacccttttacgatta
ccttccgatactttcgacgaaagtacaaccggatggaaaaagacttcgtctttataccat
cccggaaggaaccatacttcaacgatcccatggtggacaatccttaggaaagctaccatg
ggagcagggaggctccttctcgacgagaaggaggaaactccttagagttgtactcacaaa
gtccttgggcctacggcccaccgtcgttgatatcctgttgacgaggtcaattaggcattt
tcaacggatagagggagccatcaatgctgtcgtagacagtttggtgtgctctgaccccac
catgttcctcctcgaagagaaggaaaatgcaaacatcttcagggacttagtccggaagat
gttttatgttggtactttcaatctcgaccttctggtggatgattggaagaacttctcccg
atctctatttcatcaatatgctgaaacggaggtcataggtgggagacctactatcagtag
gaccaacatctataagagacttcttggagtctctaccttcaagaatctggactcatcttt
cagatcattccaaattcttggccacctactctctacacgccaatttccctttatgggaaa
gcggtgtgaagagaaatctcttaagaggtttgaggaagttgtgacttccctccacgaagt
gaaggcgtcacacctcagtaggatgggagaggccgccttctacataggtagaaagtgccg
cctctatcatgtcccacataatgtaggacatttctccattaatagttcgggagattatga
attctccacctccgaaggagggaacgccttaggtgttcgaacattaatgatcgaggtatt
gggaaggaagtctaatatcgcggaggagatgaccccttggggttatatccaacacgatgt
gaaccttgagatttggaggtatctctatagggatacccccattctcgagggttccttcct
tgaacctcttacttcaggttttccgaaggaacaacctggtcgcatgaggggccttgacga
agtcattggtcgccaactcatgtatgctgcctggaagaaaagtgtccaagtacctacggt
acgctgtagcacggtggccgagatgggtaataaagcccgtatcgttaccgtgggtccagc
atggctgcagatcctgcaggcacctttggcgcacactttaaaacacatgatgtggaatca
cccatctgtattctccagttttcatcggcaggatcaagcttggatggcggtcataatgat
ctccaagtccaagttgtcgaacttcgacgaagttctgtcctccgatttaaaggacgcgac
gaatgctcaaggtatcaccttgactcgtcaccttgtgaggcaatttctaaggggttacgg
tctacgaccaaatccctacgttgacttcgtaatcgatcttattggacctcgagagattgt
cctcccgacgggacgacgtattctctcgcgcagaggtgtcatgatgggtgaacccatggc
gaagccatgtctcacacttctgaacctctgtgtggaatattgcgcgtggcgcaagtataa
agttaagcacgaccgagcgaacctccatcggaggctcttccatattggaggagacgatca
cttagtggtcggtcctcggccctatcttaactatatgactaagtaccatcttctgtctgg
ttcccagatagaaggtggagtacacgggacctctcgtatagcggtccgctacgtagagag
ggtactattcatagggaatttctcgaagaggaaaccccatgatcccaagaattatccaga
atcgatgattgtggagaccataaaggtcagaattcttgagcgaggatatctacttcctat
tatcaaagataataagaatgttgccataggcaaatcctcaacaatatcagcctgtttgaa
gtggatgcctaaacatccactatggccagagtggcacaaacagatgataagaggcctatt
cgtgtcacgaatgggggcatggctaccgaaccttcgaaaacatccgaagtgtttcaatag
tattatgcttcccaaattcttcgggggctatggcttagccatgtcagacctcgaagaata
tacggcctatacaaaagcctcccgaccattgcagtggatcatcgccgcagtatgtgacga
ccacccccaatggagggaagggatcagagaactttcccggttaaaccggaacctctcgaa
gaggggagacacgaagtgtctaaagttcgaacaagacatcattgagcaactcatgatggt
cttgaatgatcgtctgagttggaaacagctcgaagagaagtttccatctcctcatggtcc
acgagggacagtagcagaggcccaacgggcgggctacatgtccataagacgatttgccga
tgaggcgacacgaggtgtcattttccaaaacttagtttcggaacctcataagatctccaa
ttttaacacgcaaccctatagaaaaactatgggaattgtgtgggaaaaattggaggccct
tggcattgataaatgctcacgaatcttagattctgatgagtatcgatcaacgaaggctaa
agtaaacgtagatttttactttaacacccaagagattacttgtgcagatatagggttctg
ggacccggagaatccggagactgagacttgggagtttattgatgttagtttcgaaaaact
atacaccatgaaccttccaactctcagaattcccgatagattcctctttcattcgaagaa
tgaagagttatactatggggagtccaaagaactggacacggttcctacggaaccggagac
ataatgtcttagagtcctctagtcactaagtggctggattacctctttgggttctgtcga
agacgggtcccgaaggagttccaccgacaacatcacgcatccgagccagatcggaagagc
acac
>SRR20668702_Pvivax_Thailand_2016
tatgtgacgaccacccccaatggagggaagggatcagagaactttcccggttaaaccgga
acctctcgaagaggggagacacgaagtgtctaaagttcgaacaagacatcattgagcaac
tcatgatggtcttgaatgatcgtctgagttggaaacagctcgaagagaagtttccatctc
ctcatggtccacgagggacagtagcagaggcccaacgggcgggctacatgtccataagac
gatttgccgatgaggcgacacgaggtgtcattttccaaaacttagtttcggaacctcata
agatctccaattttaacacgcaaccctatagaaaaactatgggaattgtgtgggaaaaat
tggaggcccttggcattgataaatgctcacgaatcttagattctgatgagtatcgatcaa
cgaaggctaaagtaaacgtagatttttactttaacacccaagagattacttgtgcagata
tagggttctgggacccggagaatccggagactgagacttgggagtttattgatgttagtt
tcgaaaaactatacaccatgaaccttccaactctcagaattcccgatagattcctctttc
attcgaagaatgaagagttatactatggggagtccaaagaactggacacggttcctacgg
aaccggagacataatgtcttagagtcctctagtcactaagtggctggattacctctttgg
gttctgtcgaagacgggtcccgaaggagttccaccgacaacatcacgcatccgagccttc
ggctcaaattttgctataatagcaatgcgtgatggaagagtatacctacatccaagcaac
acaccctagggatgttgtcggtgtagggtattcacccttttacgattaccttccgatact
ttcgacgaaagtacaaccggatggaaaaagacttcgtctttataccatcccggaaggaac
catacttcaacgatcccatggtggacaatccttaggaaagctaccatgggagcagggagg
ctccttctcgacgagaaggaggaaactccttagagttgtactcacaaagtccttgggcct
acggcccaccgtcgttgatatcctgttgacgaggtcaattaggcattttcaacggataga
gggagccatcaatgctgtcgtagacagtttggtgtgctctgaccccaccatgttcctcct
cgaagagaaggaaaatgcaaacatcttcagggacttagtccggaagatgttttatgttgg
tactttcaatctcgaccttctggtggatgattggaagaacttctcccgatctctatttca
tcaatatgctgaaacggaggtcataggtgggagacctactatcagtaggaccaacatcta
taagagacttcttggagtctctaccttcaagaatctggactcatctttcagatcattcca
aattcttggccacctactctctacacgccaatttccctttatgggaaagcggtgtgaaga
gaaatctcttaagaggtttgaggaagttgtgacttccctccacgaagtgaaggcgtcaca
cctcagtaggatgggagaggccgccttctacataggtagaaagtgccgcctctatcatgt
cccacataatgtaggacatttctccattaatagttcgggagattatgaattctccacctc
cgaaggagggaacgccttaggtgttcgaacattaatgatcgaggtattgggaaggaagtc
taatatcgcggaggagatgaccccttggggttatatccaacacgatgtgaaccttgagat
ttggaggtatctctatagggatacccccattctcgagggttccttccttgaacctcttac
ttcaggttttccgaaggaacaacctggtcgcatgaggggccttgacgaagtcattggtcg
ccaactcatgtatgctgcctggaagaaaagtgtccaagtacctacggtacgctgtagcac
ggtggccgagatgggtaataaagcccgtatcgttaccgtgggtccagcatggctgcagat
cctgcaggcacctttggcgcacactttaaaacacatgatgtggaatcacccatctgtatt
ctccagttttcatcggcaggatcaagcttggatggcggtcataatgatctccaagtccaa
gttgtcgaacttcgacgaagttctgtcctccgatttaaaggacgcgacgaatgctcaagg
tatcaccttgactcgtcaccttgtgaggcaatttctaaggggttacggtctacgaccaaa
tccctacgttgacttcgtaatcgatcttattggacctcgagagattgtcctcccgacggg
acgacgtattctctcgcgcagaggtgtcatgatgggtgaacccatggcgaagccatgtct
cacacttctgaacctctgtgtggaatattgcgcgtggcgcaagtataaagttaagcacga
ccgagcgaacctccatcggaggctcttccatattggaggagacgatcacttagtggtcgg
tcctcggccctatcttaactatatgactaagtaccatcttctgtctggttcccagataga
aggtggagtacacgggacctctcgtatagcggtccgctacgtagagagggtactattcat
agggaatttctcgaagaggaaaccccatgatcccaagaattatccagaatcgatgattgt
ggagaccataaaggtcagaattcttgagcgaggatatctacttcctattatcaaagataa
taagaatgttgccataggcaaatcctcaacaatatcagcctgtttgaagtggatgcctaa
acatccactatggccagagtggcacaaacagatgataagaggcctattcgtgtcacgaat
gggggcatggctaccgaaccttcgaaaacatccgaagtgtttcaatagtattatgcttcc
caaattcttcgggggctatggcttagccatgtcagacctcgaagaatatacggcctatac
aaaagcctcccgaccattgcagtggatcatcgccgcagtatgtgacgaccacccccaatg
gagggaagggatcagagaactttcccggttaaaccggaacctctcgaagaggggagacac
gaagtgtctaaagttcg
>SRR20668703_Pvivax_Thailand_2016
caatgcgtgatggaagagtatacctacatccaagcaacacaccctagggatgttgtcggt
gtagggtattcacccttttacgattaccttccgatactttcgacgaaagtacaaccggat
ggaaaaagacttcgtctttataccatcccggaaggaaccatacttcaacgatcccatggt
ggacaatccttaggaaagctaccatgggagcagggaggctccttctcgacgagaaggagg
aaactccttagagttgtactcacaaagtccttgggcctacggcccaccgtcgttgatatc
ctgttgacgaggtcaattaggcattttcaacggatagagggagccatcaatgctgtcgta
gacagtttggtgtgctctgaccccaccatgttcctcctcgaagagaaggaaaatgcaaac
atcttcagggacttagtccggaagatgttttatgttggtactttcaatctcgaccttctg
gtggatgattggaagaacttctcccgatctctatttcatcaatatgctgaaacggaggtc
ataggtgggagacctactatcagtaggaccaacatctataagagacttcttggagtctct
accttcaagaatctggactcatctttcagatcattccaaattcttggccacctactctct
acacgccaatttccctttatgggaaagcggtgtgaagagaaatctcttaagaggtttgag
gaagttgtgacttccctccacgaagtgaaggcgtcacacctcagtaggatgggagaggcc
gccttctacataggtagaaagtgccgcctctatcatgtcccacataatgtaggacatttc
tccattaatagttcgggagattatgaattctccacctccgaaggagggaacgccttaggt
gttcgaacattaatgatcgaggtattgggaaggaagtctaatatcgcggaggagatgacc
ccttggggttatatccaacacgatgtgaaccttgagatttggaggtatctctatagggat
acccccattctcgagggttccttccttgaacctcttacttcaggttttccgaaggaacaa
cctggtcgcatgaggggccttgacgaagtcattggtcgccaactcatgtatgctgcctgg
aagaaaagtgtccaagtacctacggtacgctgtagcacggtggccgagatgggtaataaa
gcccgtatcgttaccgtgggtccagcatggctgcagatcctgcaggcacctttggcgcac
actttaaaacacatgatgtggaatcacccatctgtattctccagttttcatcggcaggat
caagcttggatggcggtcataatgatctccaagtccaagttgtcgaacttcgacgaagtt
ctgtcctccgatttaaaggacgcgacgaatgctcaaggtatcaccttgactcgtcacctt
gtgaggcaatttctaaggggttacggtctacgaccaaatccctacgttgacttcgtaatc
gatcttattggacctcgagagattgtcctcccgacgggacgacgtattctctcgcgcaga
ggtgtcatgatgggtgaacccatggcgaagccatgtctcacacttctgaacctctgtgtg
gaatattgcgcgtggcgcaagtataaagttaagcacgaccgagcgaacctccatcggagg
ctcttccatattggaggagacgatcacttagtggtcggtcctcggccctatcttaactat
atgactaagtaccatcttctgtctggttcccagatagaaggtggagtacacgggacctct
cgtatagcggtccgctacgtagagagggtactattcatagggaatttctcgaagaggaaa
ccccatgatcccaagaattatccagaatcgatgattgtggagaccataaaggtcagaatt
cttgagcgaggatatctacttcctattatcaaagataataagaatgttgccataggcaaa
tcctcaacaatatcagcctgtttgaagtggatgcctaaacatccactatggccagagtgg
cacaaacagatgataagaggcctattcgtgtcacgaatgggggcatggctaccgaacctt
cgaaaacatccgaagtgtttcaatagtattatgcttcccaaattcttcgggggctatggc
ttagccatgtcagacctcgaagaatatacggcctatacaaaagcctcccgaccattgcag
tggatcatcgccgcagtatgtgacgaccacccccaatggagggaagggatcagagaactt
tcccggttaaaccggaacctctcgaagaggggagacacgaagtgtctaaagttcgaacaa
gacatcattgagcaactcatgatggtcttgaatgatcgtctgagttggaaacagctcgaa
gagaagtttccatctcctcatggtccacgagggacagtagcagaggcccaacgggcgggc
tacatgtccataagacgatttgccgatgaggcgacacgaggtgtcattttccaaaactta
gtttcggaacctcataagatctccaattttaacacgcaaccctatagaaaaactatggga
attgtgtgggaaaaattggaggcccttggcattgataaatgctcacgaatcttagattct
gatgagtatcgatcaacgaaggctaaagtaaacgtagatttttactttaacacccaagag
attacttgtgcagatatagggttctgggacccggagaatccggagactgagacttgggag
tttattgatgttagtttcgaaaaactatacaccatgaaccttccaactctcagaattccc
gatagattcctctttcattcgaagaatgaagagttatactatggggagtccaaagaactg
gacacggttcctacggaaccggagacataatgtcttagagtcctctagtcactaagtggc
tggattacctctttgggttctgtcgaagacgggtcccgaaggagttccaccgacaacatc
acgcatccgagccagatcggaagagcacacgtctgaa
>SRR20668705_Pvivax_Thailand_2016
gtatctctaccgagatcaacccattcttgagggttccttcctagggcctcttacctcagg
ttttcctaaggaacaacctggtcgcatgaggggccttgacgaagtcataggccgtcaact
catgtatgctgcctggaagaaaagtgtccgagtacctacggtacgctgtagcacagtagc
cgaaatgggtaacaaagcccgtatcgtcactgtgggtccagcttggctgcagatcctgca
ggcgcctttggcacacactttaaaacacatgatgtggaatcacccatccgtgttttccag
ttttcatcggcaggatcaggcctggatggcggtcataatgatctccaagtccaagctgac
gaacttcgacgaagttctatcctccgatttgaaggacgcgacgaatgctcaaggtatcac
cttgacacgtcaccttgtgagacagtttctaaggggttatggtctaagaccaaatcccta
cgttgacttcgtaatcgatcttattggacctagagagatcgtcctcccgacgggacggcg
gatcctctcgcgtagaggtatcatgatgggtgaacccatggcgaagccatgtctcacact
tctgaacctctgtgtagaatattgcgcgtggcgcaagtataaaattaagtatgaccgagc
gaatctccaacggagactcttccatattgggggagacgatcacttagtgg
>SRR20668708_Pvivax_Thailand_2016_1
ccttggagttgtactcacaaagtccctgggcctacggcccaccgttgtcgacatcttatt
gacgaggtcaatcagacactttcaacggattgagggagccatcaatgctgtcgtagacag
tctagtatgtgctgaccctactatgttcctcctcgaagagaaggaaaatgcgggcatctt
tagggacttagtccgaaagatgttctatgttggtactttcaatctcgaccttctggtgga
tgattggaagaacttctcccgatctctctttcatcagtatgctgaaacagaggtcatagg
tgggaggcctactgtcagtaggaccaacatctataagagactccttagggtctctacctt
caagaacctggattcatctttcagatcattccagatacttggccacctactctccacgcg
ccaatttccctttatggggaagcggtgtgaggagaaatctcttaagaggtttgaggaagt
tgtgacgtctcttcacgaagtgaaggcatcacacctcagtaggatgggagaggctgcctt
ctacataggtagaaagtgtcgcctctatcatgtcccacataatgtcggacatttttccat
taatagttcgggagactatgagttctccacctccgaaggagggaacgccttaggtgttcg
aacattaatgattgaggtattgggaaggaaatctgatgtcgcagaggagatgaccccttg
ggggtatatccaacacaacaccgacctcgagatatggaggtatctctaccgagatcaacc
cattcttgaggg
>SRR20668708_Pvivax_Thailand_2016_2
atatcagcctgtttgaagtggatgccaaggcatccactgtggccagaatggcacaaacag
atgataagaggcctattcgtgtcacgaatgggagcatggctaccgaacctccggaaacat
ccgaagtgcttcaatagcatcatgcttcccaaattcttcgggggctatggcttagccatg
tcagacctcgaagaatatacggcctatacaaaagcctcccgtccattacagtggatcatc
gccgcagtctgtgacgaccatccacagtggagggaagggatcagagaactttcccggtta
aaccggaacctctcgaagagaggagacactaagtgtctaaagttcgaacaagacatcatt
gagcaactcatgatggtcttgaatgatcgtctgagctggaaacaactcgaagagaagttt
ccatctcctcatggtccacgagggacagtagcagaggcccaacgggcaggctacatgtcc
ataagacgatttgccgatgaggcgacacgtggtgtcatcttccaaaacttagtttcggag
cctcataaaatctccaatttcaacacacaaccctatagaaaaactatgggaattgtgtgg
gaaaagttggaggctctcggcattgataaatgctcacgaatcttagattcagatgagtat
cgatcaacgaaggctaaagtaaacgtagatttttactttaacacccaagagattacttgt
gcagatatagggttctgggacccggagaatccggagactgagacttgggagttcattgat
gttagttttgagaaactatacacca
>SRR20668709_Pvivax_Thailand_2016
atgtatgctgcctggaagaaaagtgtccgagtacctacggtacgctgtagcacagtagcc
gaaatgggtaacaaagcccgtatcgtcactgtgggtccagcttggctgcagatcctgcag
gcgcctttggcacacactttaaaacacatgatgtggaatcacccatccgtgttttccagt
tttcatcggcaggatcaggcctggatggcggtcataatgatctccaagtccaagctgacg
aacttcgacgaagttctatcctccgatttgaaggatgcgacgaatgctcaaggtatcacc
ttgacacgtcaccttgtgagacagtttctaaggggttatggtctaagaccaaatccctac
gttgacttcgtaatcgatcttattggacctagagagatcgtcctcccgacgggacggcgg
atcctctcgcgtagaggtatcatgatgggtgaacccatggcgaagccatgtctcacactt
ctgaacctctgtgtagaatattgcgcgtggcgcaagtataaaattaagtatgaccgagcg
aatctccaacggagactcttccatattgggggagacgatcacttagtggtcggccctcgg
ccatacct
>SRR20668712_Pvivax_Thailand_2016
attaatgattgaggtattgggaaggaaatctgatgtcgcagaggagatgaccccttgggg
gtatatccaacacaacaccgacctcgagatatggaggtatctctaccgagatcaacccat
tcttgagggttccttcctagggcctcttacctcaggttttcctaaggaacaacctggtcg
catgaggggccttgacgaagtcataggccgtcaactcatgtatgctgcctggaagaaaag
tgtccgagtacctacggtacgctgtagcacagtagccgaaatgggtaacaaagcccgtat
cgtcactgtgggtccagcttggctgcagatcctgcaggcgcctttggcacacactttaaa
acacatgatgtggaatcacccatccgtgttttccagttttcatcggcaggatcaggcctg
gatggcggtcataatgatctccaagtccaagctgacgaacttcgacgaagttctatcctc
cgatttgaaggacgcgacgaatgctcaaggtatcaccttgacacgtcaccttgtgagaca
gtttctaaggggttatggtctaagaccaaatccctacgttgacttcgtaatcgatct
>SRR20668722_Pvivax_Thailand_2016
tgatctccaagtccaagctgacgaacttcgacgaagttctatcctccgatttgaaggacg
cgacgaatgctcaaggtatcaccttgacacgtcaccttgtgagacagtttctaaggggtt
atggtctaagaccaaatccctacgttgacttcgtaatcgatcttattggacctagagaga
tcgtcctcccgacgggacggcggatcctctcgcgtagaggtatcatgatgggtgaaccca
tggcgaagccatgtctcacacttctgaacctctgtgtagaatattgcgcgtggcgcaagt
ataaaattaagtatgaccgagcgaatctccaacggagactcttccatattgggggagacg
atcacttagtggtcggccctcggccataccttaattatatgaccaaattccacctcttat
ctgggtcccagatagagggtggagtccatggtacctcccgcatagcggtacgctatgtgg
agagggtactgttcatagggaatttctcgaagag
>SRR20668726_Pvivax_Thailand_2016
tgtcagacctcgaagaatatacggcctatacaaaagcctcccgtccattacagtggatca
tcgccgcagtctgtgacgaccatccacagtggagggaagggatcagagaactttcccggt
taaaccggaacctctcgaagagaggagacactaagtgtctaaagttcgaacaagacatca
ttgagcaactcatgatggtcttgaatgatcgtctgagctggaaacaactcgaagagaagt
ttccatctcctcatggtccacgagggacagtagcagaggcccaacgggcaggctacatgt
ccataagacgatttgccgatgaggcgacacgtggtgtcatcttccaaaacttagtttcgg
agcctcataaaatctccaatttcaacacacaaccctatagaaaaactatgggaattgtgt
gggaaaagttggaggctctcggcattgataaatgctcacgaatcttagattcagatgagt
atcgatcaacgaaggctaaagtaaacgtagatt
>SRR20668732_Pvivax_Thailand_2016_1
gtacctacggtacgctgtagcacagtagccgaaatgggtaacaaagcccgtatcgtcact
gtgggtccagcttggctgcagatcctgcaggcgcctttggcacacactttaaaacacatg
atgtggaatcacccatccgtgttttccagttttcatcggcaggatcaggcctgtatggcg
gtcataatgatctccaagtccaagctgacgaacttcgacgaagttctatcctccgatttg
aaggacgcgacgaatgctcaaggtatcaccttgacacgtcaccttgtgagacagtttcta
aggggttatggtctaagaccaaatccctacgttgacttcgtaatcgatcttattggacct
agagagatcgtcctcccgacgggacggcggatcctctcgcgtagaggtatcatgatgggt
gaacccatggcgaagccatgtctcacacttctgaacctctgtgtagaatattgcgcgtgg
cgcaagtataaaattaagtatgaccgagcgaatctccaacggagactcttccatattggg
ggagacgatcacttagtggtcggccctcggccataccttaattatatgaccaaattccac
ctcttatctgggtcccagatagagggtggagtccatggtacctcccgcatagcggtacgc
tatgtggagagggtactgttcatagggaatttctcgaagagaaaaccccatgaccccaag
aattatccagaatcgatgattgtggagaccataaaggtcagaattcttgaacgaggatat
ttacttcctattatcaaagataataagaatgttgccataggcaaatcctcaacgatatca
gcctgtttgaagtggatgccaaggcatccactgtggccagaatggcacaaacagatgata
agaggcctattcgtgtcacgaatgggagcatggctaccgaacctccggaaacatccgaag
tgcttcaatagcatcatgcttcccaaattcttcgggggctatggcttagccatgtcagac
ctcgaagaatatacggcctatacaaaagcctcccgtccattacagttgatcatcgccgca
gtctgtgacgaccatccacagtggagggaagggatcagagaactttcccggttaaaccgg
aacctctcgaagagaggagacactaagtgtctaaagttcgaacaagacatcattgagcaa
ctcatgatggtcttgaat
>SRR20668732_Pvivax_Thailand_2016_2
gaagagtatacctacatccaagcaacacaccctagggatgttgtcggtgtagggtattca
cccttttacgattaccttccggtactttcgacgaaagtacaaccggatggaaaaagactt
cgtctttataccatcccggagggaaccatacttcaacggtctcatggcggacaatcctta
ggaaagttaccatgggaacagggaggctccttctcgacgagaaggaggaaactccttaga
gttgtactcacaaagtccctgggcctacggcccaccgttgtcgacatcttattgacgagg
tcaatcagacactttcaacggattgagggagccatcaatgctgtcgtagacagtctagta
tgtgctgaccctactatgttcctcctcgaagagaaggaaaatgcgggcatctttagggac
ttagtccgaaagatgttctatgttggtactttcaatctcgaccttctggtggatgattgg
aagaacttctcccgatctctctttcatcagtatgctgaaacagaggtcataggtgggagg
cctac
>SRR20668733_Pvivax_Thailand_2016_1
ctcttatctgggtcccagatagagggtggagtccatggtacctcccgcatagcggtacgc
tatgtggagagggtactgttcatagggaatttctcgaagagaaaaccccatgaccccaag
aattatccagaatcgatgattgtggagaccataaaggtcagaattcttgaacgaggatat
ttacttcctattatcaaagataataagaatgttgccataggcaaatcctcaacgatatca
gcctgtttgaagtggatgccaaggcatccactgtggccagaatggcacaaacagatgata
aggggcctattcgtgtcacgaatgggagcatggctaccgaacctccggaaacatccgaag
tgcttcaatagcatcatgcttcccaaattcttcgggggctatggcttagccatgtcagac
ctcgaagaatatacggcctatacaaaagcctcccgtccattacagtggatcatcgccgca
gtctgtgacgaccatccacagtggaggg
>SRR20668733_Pvivax_Thailand_2016_2
agtacctacggtacgctgtagcacagtagccgaaatgggtaacaaagcccgtatcgtcac
tgtgggtccagcttggctgcagatcctgcaggcgcctttggcacacactttaaaacacat
gatgtggaatcacccatccgtgttttccagttttcatcggcaggatcaggcctggatggc
ggtcataatgatctccaagtccaagctgacgaacttcgacgaagttctatcctccgattt
gaaggacgcgacgaatgctcaaggtatcaccttgacacgtcaccttgtgagacagtttct
aaggggttatggtctaagaccaaatccctacgttgacttcgtaatcgatcttattggacc
tagagagatcgtcctcccgacgggacggcggatcctctcgcgtagaggtatcatgatggg
tgaacccatggcgaagccatgtctcacacttctgaacctctgtgtagaatattgcgcgtg
gcgcaagtataaaattaagtatgaccgagcgaatctccaacggagactcttccatattgg
gggagacgatcacttagtggtcgg
>SRR20668734_Pvivax_Thailand_2016
gaggcctactgtcagtaggaccaacatttataagagactccttagggtctctaccttcaa
gaacctggattcatctttcagatcattccagatacttggccacctactctccacgcgcca
atttccctttatggggaagcggtgtgaggagaaatctcttaagaggtttgaggaagttgt
gacgtctcttcacgaagtgaaggcatcacacctcagtaggatgggagaggctgccttcta
cataggtagaaagtgtcgcctctatcatgtcccacataatgtcggacatttttccattaa
tagttcgggagactatgagttctccacctccgaaggagggaacgccttaggtgttcgaac
attaatgattgaggtattgggaaggaaatctgatgtcgcagaggagatgaccccttgggg
gtatatccaacacaacaccgacctcgagatatggaggtatctctaccgagatcaacccat
tcttgagggttccttcctagggcctcttacctcaggttttcctaaggaacaacctggtcg
catgaggggccttgacgaagtcataggccgtcaactcatgtatgctgcctggaagaaaag
tgt
>SRR20668735_Pvivax_Thailand_2016_1
ctccaagtccaagctgacgaacttcgacgaagttctatcctccgatttgaaggacgcgac
gaatgctcaaggtatcaccttgacacgtcaccttgtgagacagtttctaaggggttatgg
tctaagaccaaatccctacgttgacttcgtaatcgatcttattggacctagagagatcgt
cctcccgacgggacggcggatcctctcgcgtagaggtatcatgatgggtgaacccatggc
gaagccatgtctcacacttctgaacctctgtgtagaatattgcgcgtggcgcaagtataa
aattaagtatgaccgagcgaatctccaacggagactcttccatattgggggagacgatca
cttagtggtcggccctcggccataccttaattatatgaccaaattccacctcttatctgg
gtcccagatagagggtggagtccatggtacctcccgcatagcggtacgctatgtggagag
ggtactgttcatagggaatttctcgaagagaaaaccccatgaccccaagaattatccaga
atcgatgattgtggagaccataaaggtcagaattcttgaacgaggatatttacttcctat
tatcaaagataataagaatgttgccataggcaaatcctcaacgatatcagcctgtttgaa
gtggatgccaaggcatccactgtggccagaatggcacaaacagatgataagaggcctatt
cgtgtcacgaatgggagcatggctaccgaacctccggaaacatccgaagtgcttcaatag
catcatgcttcccaaattcttcgggggctatggcttagccatgtcagacctcgaagaata
tacggcctatacaaaagcctcccgtccattacagtggatcatcgccgcagtctgtgacga
ccatccacagtggagggaagggatcagagaactttcccggttaaaccggaacctctcgaa
gagaggagacactaagtgtctaaagttcgaacaa
>SRR20668735_Pvivax_Thailand_2016_2
gtatacctacatccaagcaacacaccctagggatgttgtcggtgtagggtattcaccctt
ttacgattaccttccggtactttcgacgaaagtacaaccggatggaaaaagacttcgtct
ttataccatcccggagggaaccatacttcaacggtctcatggcggacaatccttaggaaa
gttaccatgggaacagggaggctccttctcgacgagaaggaggaaactccttagagttgt
actcacaaagtccctgggcctacggcccaccgttgtcgacatcttattgacgaggtcaat
cagacactttcaacggattgagggagccatcaatgctgtcgtagacagtctagtatgtgc
tgaccctactatgttcctcctcgaagagaaggaaaatgcgggcatctttagggacttagt
ccgaaagatgttctatgttggtactttcaatctcgaccttctggtggatgattggaagaa
cttctcccgatctctctttcatcagt
>SRR20668736_Pvivax_Thailand_2016
ccgaacctccggaaacatccgaagtgcttcaatagcatcatgcttcccaaattcttcggg
ggctatggcttagccatgtcagacctcgaagaatatacggcctatacaaaagcctcccgt
ccattacagtggatcatcgccgcagtctgtgacgaccatccacagtggagggaagggatc
agagaactttcccggttaaaccggaacctctcgaagagaggagacactaagtgtctaaag
ttcgaacaagacatcattgagcaactcatgatggtcttgaatgatcgtctgagctggaaa
caactcgaagagaagtttccatctcctcatggtccacgagggacagtagcagaggcccaa
cgggcaggctacatgtccataagacgatttgccgatgaggcgacacgtggtgtcatcttc
caaaacttagtttcggagcctcataaaatctccaatttcaacacacaaccctatagaaaa
actatgggaattgtgtgggaaaagttggaggctctcggcattgataaatgctcacgaatc
ttaga
>SRR20668750_Pvivax_Thailand_2016
tgctcaaggtatcaccttgacacgtcaccttgtgagacagtttctaaggggttatggtct
aagaccaaatccctacgttgacttcgtaatcgatcttattggacctagagagatcgtcct
cccgacgggacggcggatcctctcgcgtagaggtatcatgatgggtgaacccatggcgaa
gccatgtctcacacttctgaacctctgtgtagaatattgcgcgtggcgcaagtataaaat
taagtatgaccgagcgaatctccaacggagactcttccatattgggggagacgatcactt
agtggtcggccctcggccataccttaattatatgaccaaattccacctcttatctgggtc
ccagatagagggtggagtccatggtacctcccgcatagcggtacgctatgtggagagggt
actgttcatagggaatttctcgaagagaaaaccccatgaccccaagaattatccagaatc
gatgattgtggagaccataaaggtcagaattcttgaacgaggatatttacttcctattat
caaagataataagaatgttgccataggcaaa
>SRR20668754_Pvivax_Thailand_2016
aagcctcccgtccattacagtggatcatcgccgcagtctgtgacgaccatccacagtgga
gggaagggatcagagaactttcccggttaaaccggaacctctcgaagagaggagacacta
agtgtctaaagttcgaacaagacatcattgagcaactcatgatggtcttgaatgatcgtc
tgagctggaaacaactcgaagagaagtttccatctcctcatggtccacgagggacagtag
cagaggcccaacgggcaggctacatgtccataagacgatttgccgatgaggcgacacgtg
gtgtcatcttccaaaacttagtttcggagcctcataaaatctccaatttcaacacacaac
cctatagaaaaactatgggaattgtgtgggaaaagttggaggctctcggcattgataaat
gctcacgaatcttagattcagatgagtatcgatcaacgaaggctaaagtaaacgtagatt
tttactttaacacccaagagattact
>SRR20668756_Pvivax_Thailand_2016_1
tggaagagtatacctacatccaagcaacacaccctagggatgttgtcggtgtagggtatt
cacccttttacgattaccttccggtactttcgacgaaagtacaaccggatggaaaaagac
ttcgtctttataccatcccggagggaaccatacttcaacggtctcatggcggacaatcct
taggaaagttaccatgggaacagggaggctccttctcgacgagaaggaggaaactcctta
gagttgtactcacaaagtccctgggcctacggcccaccgttgtcgacatcttattgacga
ggtcaatcagacactttcaacggattgagggagccatcaatgctgtcgtagacagtctag
tatgtgctgaccctactatgttcctcctcgaagagaaggaaaatgcgggcatctttaggg
acttagtccgaaagatgttctatgttggtactttcaatctcgaccttctggtggatgatt
ggaagaacttctcccgatctctctttcatcagtatgctgaaacagaggtcataggtggga
ggcctactgtcagtaggaccaacatctataagagactccttagggtctctaccttcaaga
ac
>SRR20668756_Pvivax_Thailand_2016_2
ctcaggttttcctaaggaacaacctggtcgcatgaggggccttgacgaagtcataggccg
tcaactcatgtatgctgcctggaagaaaagtgtccgagtacctacggtacgctgtagcac
agtagccgaaatgggtaacaaagcccgtatcgtcactgtgggtccagcttggctgcagat
cctgcaggcgcctttggcacacactttaaaacacatgatgtggaatcacccatccgtgtt
ttccagttttcatcggcaggatcaggcctggatggcggtcataatgatctccaagtccaa
gctgacgaacttcgacgaagttctatcctccgatttgaaggacgcgacgaatgctcaagg
tatcaccttgacacgtcaccttgtgagacagtttctaaggggttatggtctaagaccaaa
tccctacgttgacttcgtaatcgatcttattggacctagagagatcgtcctcccgacggg
acggcggatcctctcgcgtagaggtatcatgatgggtgaacccatggcgaagccatgtct
cacacttctgaacctctgtgtagaatattgcgcgtggcgcaagtataaaattaagtatga
ccgagcgaatctccaacggagactcttccatattgggggagacgatcacttagtggtcgg
ccctcggccataccttaattatatgaccaaattccacctcttatctgggtcccagataga
gggtggagtccatggtacctcccgcatagcggtacgctatgtggagagggtactgttcat
agggaatttctcgaagagaaaaccccatgaccccaagaattatccagaatcgatgattgt
ggagaccataaaggtcagaattcttgaacgaggatatttacttcctattatcaaagataa
taagaatgttgccataggcaaatcctcaacgatatcagcctgtttgaagtggatgccaag
gcatccactgtggccagaatggcacaaacagatgataagaggcctattcgtgtcacgaat
gggagcatggctaccgaacctccggaaacatccgaagtgcttcaatagcatcatgcttcc
caaattcttcgggggctatggcttagccatgtcagacctcgaagaatatacggcctatac
aaaagcctcccgtccattacagtggatcatcgccgcagtctgtgacgaccatccacagtg
gagggaagggatcagagaactttcccggttaaaccg
>SRR20668757_Pvivax_Thailand_2016
agtccctgggcctacggcccaccgttgtcgacatcttattgacgaggtcaatcagacact
ttcaacggattgagggagccatcaatgctgtcgtagacagtctagtatgtgctgacccta
ctatgttcctcctcgaagagaaggaaaatgcgggcatctttagggacttagtccgaaaga
tgttctatgttggtactttcaatctcgaccttctggtggatgattggaagaacttctccc
gatctctctttcatcagtatgctgaaacagaggtcataggtgggaggcctactgtcagta
ggaccaacatctataagagactccttagggtctctaccttcaagaacctggattcatctt
tcagatcattccagatacttggccacctactctccacgcgccaatttccctttatgggga
agcggtgtgaggagaaatctcttaagaggtttgaggaagttgtgacgtctcttcacgaag
tgaaggcatcacacctcagtaggatgggagaggctgccttctacataggtagaaagtgtc
gcctctatcatgtcccacataatgtcggacatttttccattaatagttcgggagactatg
agttctccacctccgaaggagggaacgccttaggtgttcgaacattaatgattgaggtat
tgggaaggaaatctgatgtcgcagaggagatgaccccttgggggtatatccaacacaaca
ccgacctcgagata
>SRR20668759_Pvivax_Thailand_2016
aacttctcccgatctctctttcatcagtatgctgaaacagaggtcataggtgggaggcct
actgtcagtaggaccaacatctataagagactccttagggtctctaccttcaagaacctg
gattcatctttcagatcattccagatacttggccacctactctccacgcgccaatttccc
tttatggggaagcggtgtgaggagaaatctcttaagaggtttgaggaagttgtgacgtct
cttcacgaagtgaaggcatcacacctcagtaggatgggagaggctgccttctacataggt
agaaagtgtcgcctctatcatgtcccacataatgtcggacatttttccattaatagttcg
ggagactatgagttctccacctccgaaggagggaacgccttaggtgttcgaacattaatg
attgaggtattgggaaggaaatctgatgtcgcagaggagatgaccccttgggggtatatc
caacacaacaccgacctcgagatatggaggtatctctaccgagatcaacccattcttgag
ggttccttcctagggcctcttacctcaggttttcctaaggaacaacctggtcgcatgagg
ggccttgacgaagtcataggccgtcaactcatgtatgctgcctggaagaaaagtgtccga
gtacctacggtacgctgtagcacagtagccgaaatgggtaacaaagcccgtatcgtcact
gtgggtccagcttggctgcagatcctgcaggcgccttt
>SRR20668760_Pvivax_Thailand_2016
cgcgccaatttccctttatggggaagcggtgtgaggagaaatctcttaagaggtttgagg
aagttgtgacgtctcttcacgaagtgaaggcatcacacctcagtaggatgggagaggctg
ccttctacataggtagaaagtgtcgcctctatcatgtcccacataatgtcggacattttt
ccattaatagttcgggagactatgagttctccacctccgaaggagggaacgccttaggtg
ttcgaacattaatgattgaggtattgggaaggaaatctgatgtcgcagaggagatgaccc
cttgggggtatatccaacacaacaccgacctcgagatatggaggtatctctaccgagatc
aacccattcttgagggttccttcctagggcctcttacctcaggttttcctaaggaacaac
ctggtcgcatgaggggccttgacgaagtcataggccgtcaactcatgtatgctgcctgga
agaaaagtgtccgagtacctacggtacgctgtagcacagtagccgaaatgggtaacaaag
cccgtatcgtcactgtgggtccagcttggctgcagatcc
>SRR20668763_Pvivax_Thailand_2016
atctccaagtccaagctgacgaacttcgacgaagttctatcctccgatttgaaggacgcg
acgaatgctcaaggtatcaccttgacacgtcaccttgtgagacagtttctaaggggttat
ggtctaagaccaaatccctacgttgacttcgtaatcgatcttattggacctagagagatc
gtcctcccgacgggacggcggatcctctcgcgtagaggtatcatgatgggtgaacccatg
gcgaagccatgtctcacacttctgaacctctgtgtagaatattgcgcgtggcgcaagtat
aaaattaagtatgaccgagcgaatctccaacggagactcttccatattgggggagacgat
cacttagtggtcggccctcggccataccttaattatatgaccaaattccacctcttatct
gggtcccagatagagggtggagtccatggtacctcccgcatagcggtacgctatgtggag
agggtactgttcatagggaatttctcgaagagaaaaccccatgaccccaagaattatcca
gaatcgatgattgtggagaccataaaggtcagaattcttgaacgaggatatttacttcct
attatcaaagataataagaatgttgccataggcaaatcctcaacgatatcagcctgtttg
aagtggatgccaaggcatccactgtggccagaatggcacaaacagatgataagaggccta
ttcgtgtcacgaatgggagcatggctaccgaacctccggaaacatccgaagtgcttcaat
agcatcatgcttcccaaattcttcgggggctatggcttagccatg
>SRR20668768_Pvivax_Thailand_2016
ggcgggctacatgtccataagacgatttgccgatgaggcgacacgaggtgtcattttcca
aaacttagtttcggagcctcataagatctccaatttcaacactcagccctatagaaaaac
tatggggattgtgtgggaaaaactggaggcccttggcattgataaatgctcgcgaatctt
agattcagacgagtatcgatcaacgaaggctaaagtaaacatagatttttactttaacac
ccaagagattacttgtgcagatatagggttctgggacccggataatccggagactgagac
ttgggagttcattgatgttagttttgagaaactatacaccatgaatcttccaactctcag
aattcccgataggttcctctttcattcgaagaatgaagagttatactatggggagtccaa
agaactggacacggttcctacggaaccggagacataatgtcttagagtcctccagtcact
acgtggctggattacctctttgggttctgtcgaagacgggtcccgaaggagttccaccga
caacatcacgcatccgagcctacggctcaaaaatttgctataatagcaatgcgtgatgga
agagtatacctacatccaagcaacacaccctagggatgttgtcggtgtagggtattcacc
cttttacgattaccttccggtactttcgacgaaagtacaaccggatgggagaagacttcg
tctttataccatcccggagggaaccatacttcaacggtctcatggtggtcattccttagg
aaagctgccatgggaacagggaggctccttctcgacgagaaggaggaaactccttagagt
tgtactcacgaagtccttgggcctacggcccgctgttgttgaaatcctattgacgaggtc
aattaggcattttcaacgaatagagggtgccatcaatgctgtcgtagatagtttggtgtg
ctcggaccccactatgttcctcctcgaagagaaggaaaatgcaaacatctttagggactt
agtccgaaagatgttttatgttggtactttcaatctcgaccttctggtggatgattggaa
gaacttctcccgatctctgtttcaccaatatgctgaaacggaggtcataggtgggaggcc
tactatcagtaggaccaacatctacaagagactccttggagtctctaccttcaagaacct
ggactcatctttcagatcattccagattcttggccacctactctcaacacgtcaattccc
ctttatggggaagcgatgtgaggagaaatctcttaagaggtttgaggaagttgtgacttc
ccttcacgaagtgaaggcgtcacatctcagtaggatgggagaggccgccttctacatagg
tagaaagtgccgcctctatcatgtcccacataatgtaggacatttttccattaatagttc
gggagactatgagttctccacctccgaaggagggaatgccttaggcgttcgaacattaat
gattgaggtactagggaggaagtccgatatcatggaggagatgaccccttgggggtatat
ccaacacaataccgacctcgaaatttggagatatctctacagggatacccccattctcga
aggttccttccttgaacctcttacttcaggttttcctaaggaacaacctggtcgcatgag
gggccttgacgaagtcatcggtcgccaactcatgtatgctgcctggaagaaaagtgtcca
agtacctacggtacgctgtagcacagtggctgaaatgggcaataaagcccgtatcgtcac
tgtgggtccagcatggctgcagatcctgcaggcacctttggcgcacactttaaaacacat
gatgtggaatcacccatctgtgttctccagttttcatcggcaggatcaagcttggatggc
ggtcataatgatctccaagtccaagttgtcgaacttcgacgaagttctatcctccgattt
gaaggacgcgacgaatgctcaaggtatcaccttgactcgtcacctcgtgagacaattcct
aaggggttatggtctacgaccaaatccctacgttgacttcgtaatcgatcttattggacc
tagagagatcgtcctcccgacgggacgacgtattctctcgcgcagaggtatcatgatggg
ggaacccatggcgaagccatgtctcactctcttgaacctctgtgtggagtactgcgcgtg
gcgcaaatacaaagttaagtatgaccgggcgaacctccatcggaggctcttccatattgg
gggagatgatcacttagtggtcggtccccggccttatcttaactatatgacaaagttcca
tcttctatctgggtcccagatagagggtggagtacatggtacttcccgtatagcggtacg
ctatgtggagagagtactgttcatagggaatttctcgaagaggaaaccccatgatcccaa
gaattatccagaatcgatgattgtggagaccataaaggtcagaattcttgaacgaggata
tctacttcctattatcaaagataataagaatgttgccataggcaagtcctcgacgatatc
agcctgtttgaagtggatgccaaaacacccactgtggccagagtggcacaaacagatgat
aagaggcctattcgtgtcacgaatgggggcatggctaccgaatctccggaaacatccgaa
gtgtttcaatagcatcatgcttcccaaattcttcgggggctatggcttagccatgtcaga
cctcgaggaatatacggcctatacaaaagcctcccgaccattgcagtggattatcgccgc
agtctgtgacgaccatccacaatggagggaagggatcagagaactttcccggttaaaccg
gaacctctcgaagagaggagacactaagtgtctaaagttcgaacaagacatcattgagca
actcatgatggtcttgaatgatcgtctgagctggaagcaactcgaagagaagtttccatc
tcctcatggtccacgagggacagtagcagaggcccaacgggcgggctacatgtccataag
acgatttgccgatgaggcgacacgaggtgtcattttccaaaacttagtttcggagcctca
taagatctccaatttcaa
>SRR20668769_Pvivax_Thailand_2016
ctggattacctctttgggttctgtcgaagacgggtcccgaaggagttccaccgacaacat
cacgcatccgagcctacggctcaaaaaatttgctataatagcaatgcgtgatggaagagt
atacctacatccaagcaacacaccctagggatgttgtcggtgtagggtattcaccctttt
acgattaccttccggtactttcgacgaaagtacaaccggatgggagaagacttcgtcttt
ataccatcccggagggaaccatacttcaacggtctcatggtggtcattccttaggaaagc
tgccatgggaacagggaggctccttctcgacgagaaggaggaaactccttagagttgtac
tcacgaagtccttgggcctacggcccgctgttgttgaaatcctattgacgaggtcaatta
ggcattttcaacgaatagagggtgccatcaatgctgtcgtagatagtttggtgtgctcgg
accccactatgttcctcctcgaagagaaggaaaatgcaaacatctttagggacttagtcc
gaaagatgttttatgttggtactttcaatctcgaccttctggtggatgattggaagaact
tctcccgatctctgtttcaccaatatgctgaaacggaggtcataggtgggaggcctacta
tcagtaggaccaacatctacaagagactccttggagtctctaccttcaagaacctggact
catctttcagatcattccagattcttggccacctactctcaacacgtcaattccccttta
tggggaagcgatgtgaggagaaatctcttaagaggtttgaggaagttgtgacttcccttc
acgaagtgaaggcgtcacatctcagtaggatgggagaggccgccttctacataggtagaa
agtgccgcctctatcatgtcccacataatgtaggacatttttccattaatagttcgggag
actatgagttctccacctccgaaggagggaatgccttaggcgttcgaacattaatgattg
aggtactagggaggaagtccgatatcatggaggagatgaccccttgggggtatatccaac
acaataccgacctcgaaatttggagatatctctacagggatacccccattctcgaaggtt
ccttccttgaacctcttacttcaggttttcctaaggaacaacctggtcgcatgaggggcc
ttgacgaagtcatcggtcgccaactcatgtatgctgcctggaagaaaagtgtccaagtac
ctacggtacgctgtagcacagtggctgaaatgggcaataaagcccgtatcgtcactgtgg
gtccagcatggctgcagatcctgcaggcacctttggcgcacactttaaaacacatgatgt
ggaatcacccatctgtgttctccagttttcatcggcaggatcaagcttggatggcggtca
taatgatctccaagtccaagttgtcgaacttcgacgaagttctatcctccgatttgaagg
acgcgacgaatgctcaaggtatcaccttgactcgtcacctcgtgagacaattcctaaggg
gttatggtctacgaccaaatccctacgttgacttcgtaatcgatcttattggacctagag
agatcgtcctcccgacgggacgacgtattctctcgcgcagaggtatcatgatgggggaac
ccatggcgaagccatgtctcactctcttgaacctctgtgtggagtactgcgcgtggcgca
aatacaaagttaagtatgaccgggcgaacctccatcggaggctcttccatattgggggag
atgatcacttagtggtcggtccccggccttatcttaactatatgacaaagttccatcttc
tatctgggtcccagatagagggtggagtacatggtacttcccgtatagcggtacgctatg
tggagagagtactgttcatagggaatttctcgaagaggaaaccccatgatcccaagaatt
atccagaatcgatgattgtggagaccataaaggtcagaattcttgaacgaggatatctac
ttcctattatcaaagataataagaatgttgccataggcaagtcctcgacgatatcagcct
gtttgaagtggatgccaaaacacccactgtggccagagtggcacaaacagatgataagag
gcctattcgtgtcacgaatgggggcatggctaccgaatctccggaaacatccgaagtgtt
tcaatagcatcatgcttcccaaattcttcgggggctatggcttagccatgtcagacctcg
aggaatatacggcctatacaaaagcctcccgaccattgcagtggattatcgccgcagtct
gtgacgaccatccacaatggagggaagggatcagagaactttcccggttaaaccggaacc
tctcgaagagaggagacactaagtgtctaaagttcgaacaagacatcattgagcaactca
tgatggtcttgaatgatcgtctgagctggaagcaactcgaagagaagtttccatctcctc
atggtccacgagggacagtagcagaggcccaacgggcgggctacatgtccataagacgat
ttgccgatgaggcgacacgaggtgtcattttccaaaacttagtttcggagcctcataaga
tctccaatttcaacactcagccctatagaaaaactatggggattgtgtgggaaaaactgg
aggcccttggcattgataaatgctcgcgaatcttagattcagacgagtatcgatcaacga
aggctaaagtaaacatagatttttactttaacacccaagagattacttgtgcagatatag
ggttctgggacccggataatccggagactgagacttgggagttcattgatgttagttttg
agaaactatacaccatgaatcttccaactctcagaattcccgataggttcctctttcatt
cgaagaatgaagagttatactatggggagtccaaagaactggacacggttcctacggaac
cggagacataatgtcttagagtcctccagtcactacgtggctggattacctctttgggtt
ctgtcgaagacgggtcccgaaggagttccaccgacaacatcacgcatccgagcctacggc
tcaaaaaatttgctataat
>SRR20668770_Pvivax_Thailand_2016
ggattacctctttgggttctgtcgaagacgggtcccgaaggagttccaccgacaacatca
cgcatccgagcctacggctcaaattttttttgctataatagcaatgcgtgatggaagagt
atacctacatccaagcaacacaccctagggatgttgtcggtgtagggtattcaccctttt
acgattaccttccggtactttcgacgaaagtacaaccggatgggagaagacttcgtcttt
ataccatcccggagggaaccatacttcaacggtctcatggtggtcattccttaggaaagc
tgccatgggaacagggaggctccttctcgacgagaaggaggaaactccttagagttgtac
tcacgaagtccttgggcctacggcccgctgttgttgaaatcctattgacgaggtcaatta
ggcattttcaacgaatagagggtgccatcaatgctgtcgtagatagtttggtgtgctcgg
accccactatgttcctcctcgaagagaaggaaaatgcaaacatctttagggacttagtcc
gaaagatgttttatgttggtactttcaatctcgaccttctggtggatgattggaagaact
tctcccgatctctgtttcaccaatatgctgaaacggaggtcataggtgggaggcctacta
tcagtaggaccaacatctacaagagactccttggagtctctaccttcaagaacctggact
catctttcagatcattccagattcttggccacctactctcaacacgtcaattccccttta
tggggaagcgatgtgaggagaaatctcttaagaggtttgaggaagttgtgacttcccttc
acgaagtgaaggcgtcacatctcagtaggatgggagaggccgccttctacataggtagaa
agtgccgcctctatcatgtcccacataatgtaggacatttttccattaatagttcgggag
actatgagttctccacctccgaaggagggaatgccttaggcgttcgaacattaatgattg
aggtactagggaggaagtccgatatcatggaggagatgaccccttgggggtatatccaac
acaataccgacctcgaaatttggagatatctctacagggatacccccattctcgaaggtt
ccttccttgaacctcttacttcaggttttcctaaggaacaacctggtcgcatgaggggcc
ttgacgaagtcatcggtcgccaactcatgtatgctgcctggaagaaaagtgtccaagtac
ctacggtacgctgtagcacagtggctgaaatgggcaataaagcccgtatcgtcactgtgg
gtccagcatggctgcagatcctgcaggcacctttggcgcacactttaaaacacatgatgt
ggaatcacccatctgtgttctccagttttcatcggcaggatcaagcttggatggcggtca
taatgatctccaagtccaagttgtcgaacttcgacgaagttctatcctccgatttgaagg
acgcgacgaatgctcaaggtatcaccttgactcgtcacctcgtgagacaattcctaaggg
gttatggtctacgaccaaatccctacgttgacttcgtaatcgatcttattggacctagag
agatcgtcctcccgacgggacgacgtattctctcgcgcagaggtatcatgatgggggaac
ccatggcgaagccatgtctcactctcttgaacctctgtgtggagtactgcgcgtggcgca
aatacaaagttaagtatgaccgggcgaacctccatcggaggctcttccatattgggggag
atgatcacttagtggtcggtccccggccttatcttaactatatgacaaagttccatcttc
tatctgggtcccagatagagggtggagtacatggtacttcccgtatagcggtacgctatg
tggagagagtactgttcatagggaatttctcgaagaggaaaccccatgatcccaagaatt
atccagaatcgatgattgtggagaccataaaggtcagaattcttgaacgaggatatctac
ttcctattatcaaagataataagaatgttgccataggcaagtcctcgacgatatcagcct
gtttgaagtggatgccaaaacacccactgtggccagagtggcacaaacagatgataagag
gcctattcgtgtcacgaatgggggcatggctaccgaatctccggaaacatccgaagtgtt
tcaatagcatcatgcttcccaaattcttcgggggctatggcttagccatgtcagacctcg
aggaatatacggcctatacaaaagcctcccgaccattgcagtggattatcgccgcagtct
gtgacgaccatccacaatggagggaagggatcagagaactttcccggttaaaccggaacc
tctcgaagagaggagacactaagtgtctaaagttcgaacaagacatcattgagcaactca
tgatggtcttgaatgatcgtctgagctggaagcaactcgaagagaagtttccatctcctc
atggtccacgagggacagtagcagaggcccaacgggcgggctacatgtccataagacgat
ttgccgatgaggcgacacgaggtgtcattttccaaaacttagtttcggagcctcataaga
tctccaatttcaacactcagccctatagaaaaactatggggattgtgtgggaaaaactgg
aggcccttggcattgataaatgctcgcgaatcttagattcagacgagtatcgatcaacga
aggctaaagtaaacatagatttttactttaacacccaagagattacttgtgcagatatag
ggttctgggacccggataatccggagactgagacttgggagttcattgatgttagttttg
agaaactatacaccatgaatcttccaactctcagaattcccgataggttcctctttcatt
cgaagaatgaagagttatactatggggagtccaaagaactggacacggttcctacggaac
cggagacataatgtcttagagtcctccagtcactacgtggctggattacctctttgggtt
ctgtcgaagacgggtcccgaaggagttccaccgacaacatcacgcatccgagcctacggc
tcaaattttttttgctataat
>SRR20668771_Pvivax_Thailand_2016
acgaggatatctacttcctattatcaaagataataagaatgttgccataggcaagtcctc
gacgatatcagcctgtttgaagtggatgccaaaacacccactgtggccagagtggcacaa
acagatgataagaggcctattcgtgtcacgaatgggggcatggctaccgaatctccggaa
acatccgaagtgtttcaatagcatcatgcttcccaaattcttcgggggctatggcttagc
catgtcagacctcgaggaatatacggcctatacaaaagcctcccgaccattgcagtggat
tatcgccgcagtctgtgacgaccatccacaatggagggaagggatcagagaactttcccg
gttaaaccggaacctctcgaagagaggagacactaagtgtctaaagttcgaacaagacat
cattgagcaactcatgatggtcttgaatgatcgtctgagctggaagcaactcgaagagaa
gtttccatctcctcatggtccacgagggacagtagcagaggcccaacgggcgggctacat
gtccataagacgatttgccgatgaggcgacacgaggtgtcattttccaaaacttagtttc
ggagcctcataagatctccaatttcaacactcagccctatagaaaaactatggggattgt
gtgggaaaaactggaggcccttggcattgataaatgctcgcgaatcttagattcagacga
gtatcgatcaacgaaggctaaagtaaacatagatttttactttaacacccaagagattac
ttgtgcagatatagggttctgggacccggataatccggagactgagacttgggagttcat
tgatgttagttttgagaaactatacaccatgaatcttccaactctcagaattcccgatag
gttcctctttcattcgaagaatgaagagttatactatggggagtccaaagaactggacac
ggttcctacggaaccggagacataatgtcttagagtcctccagtcactacgtggctggat
tacctctttgggttctgtcgaagacgggtcccgaaggagttccaccgacaacatcacgca
tccgagcctacggctcaaatttttttgctataatagcaatgcgtgatggaagagtatacc
tacatccaagcaacacaccctagggatgttgtcggtgtagggtattcacccttttacgat
taccttccggtactttcgacgaaagtacaaccggatgggagaagacttcgtctttatacc
atcccggagggaaccatacttcaacggtctcatggtggtcattccttaggaaagctgcca
tgggaacagggaggctccttctcgacgagaaggaggaaactccttagagttgtactcacg
aagtccttgggcctacggcccgctgttgttgaaatcctattgacgaggtcaattaggcat
tttcaacgaatagagggtgccatcaatgctgtcgtagatagtttggtgtgctcggacccc
actatgttcctcctcgaagagaaggaaaatgcaaacatctttagggacttagtccgaaag
atgttttatgttggtactttcaatctcgaccttctggtggatgattggaagaacttctcc
cgatctctgtttcaccaatatgctgaaacggaggtcataggtgggaggcctactatcagt
aggaccaacatctacaagagactccttggagtctctaccttcaagaacctggactcatct
ttcagatcattccagattcttggccacctactctcaacacgtcaattcccctttatgggg
aagcgatgtgaggagaaatctcttaagaggtttgaggaagttgtgacttcccttcacgaa
gtgaaggcgtcacatctcagtaggatgggagaggccgccttctacataggtagaaagtgc
cgcctctatcatgtcccacataatgtaggacatttttccattaatagttcgggagactat
gagttctccacctccgaaggagggaatgccttaggcgttcgaacattaatgattgaggta
ctagggaggaagtccgatatcatggaggagatgaccccttgggggtatatccaacacaat
accgacctcgaaatttggagatatctctacagggatacccccattctcgaaggttccttc
cttgaacctcttacttcaggttttcctaaggaacaacctggtcgcatgaggggccttgac
gaagtcatcggtcgccaactcatgtatgctgcctggaagaaaagtgtccaagtacctacg
gtacgctgtagcacagtggctgaaatgggcaataaagcccgtatcgtcactgtgggtcca
gcatggctgcagatcctgcaggcacctttggcgcacactttaaaacacatgatgtggaat
cacccatctgtgttctccagttttcatcggcaggatcaagcttggatggcggtcataatg
atctccaagtccaagttgtcgaacttcgacgaagttctatcctccgatttgaaggacgcg
acgaatgctcaaggtatcaccttgactcgtcacctcgtgagacaattcctaaggggttat
ggtctacgaccaaatccctacgttgacttcgtaatcgatcttattggacctagagagatc
gtcctcccgacgggacgacgtattctctcgcgcagaggtatcatgatgggggaacccatg
gcgaagccatgtctcactctcttgaacctctgtgtggagtactgcgcgtggcgcaaatac
aaagttaagtatgaccgggcgaacctccatcggaggctcttccatattgggggagatgat
cacttagtggtcggtccccggccttatcttaactatatgacaaagttccatcttctatct
gggtcccagatagagggtggagtacatggtacttcccgtatagcggtacgctatgtggag
agagtactgttcatagggaatttctcgaagaggaaaccccatgatcccaagaattatcca
gaatcgatgattgtggagaccataaaggtcagaattcttgaacgaggatatctacttcct
attatcaaagataataagaatgttgccataggcaagtcctcgacgatatcagcctgtttg
aagtggatgccaaaacaccc
>SRR20668772_Pvivax_Thailand_2016
gaccatccacaatggagggaagggatcagagaactttcccggttaaaccggaacctctcg
aagagaggagacactaagtgtctaaagttcgaacaagacatcattgagcaactcatgatg
gtcttgaatgatcgtctgagctggaagcaactcgaagagaagtttccatctcctcatggt
ccacgagggacagtagcagaggcccaacgggcgggctacatgtccataagacgatttgcc
gatgaggcgacacgaggtgtcattttccaaaacttagtttcggagcctcataagatctcc
aatttcaacactcagccctatagaaaaactatggggattgtgtgggaaaaactggaggcc
cttggcattgataaatgctcgcgaatcttagattcagacgagtatcgatcaacgaaggct
aaagtaaacatagatttttactttaacacccaagagattacttgtgcagatatagggttc
tgggacccggataatccggagactgagacttgggagttcattgatgttagttttgagaaa
ctatacaccatgaatcttccaactctcagaattcccgataggttcctctttcattcgaag
aatgaagagttatactatggggagtccaaagaactggacacggttcctacggaaccggag
acataatgtcttagagtcctccagtcactacgtggctggattacctctttgggttctgtc
gaagacgggtcccgaaggagttccaccgacaacatcacgcatccgagcctacggctcaaa
tgattttttgctataatagcaatgcgtgatggaagagtatacctacatccaagcaacaca
ccctagggatgttgtcggtgtagggtattcacccttttacgattaccttccggtactttc
gacgaaagtacaaccggatgggagaagacttcgtctttataccatcccggagggaaccat
acttcaacggtctcatggtggtcattccttaggaaagctgccatgggaacagggaggctc
cttctcgacgagaaggaggaaactccttagagttgtactcacgaagtccttgggcctacg
gcccgctgttgttgaaatcctattgacgaggtcaattaggcattttcaacgaatagaggg
tgccatcaatgctgtcgtagatagtttggtgtgctcggaccccactatgttcctcctcga
agagaaggaaaatgcaaacatctttagggacttagtccgaaagatgttttatgttggtac
tttcaatctcgaccttctggtggatgattggaagaacttctcccgatctctgtttcacca
atatgctgaaacggaggtcataggtgggaggcctactatcagtaggaccaacatctacaa
gagactccttggagtctctaccttcaagaacctggactcatctttcagatcattccagat
tcttggccacctactctcaacacgtcaattcccctttatggggaagcgatgtgaggagaa
atctcttaagaggtttgaggaagttgtgacttcccttcacgaagtgaaggcgtcacatct
cagtaggatgggagaggccgccttctacataggtagaaagtgccgcctctatcatgtccc
acataatgtaggacatttttccattaatagttcgggagactatgagttctccacctccga
aggagggaatgccttaggcgttcgaacattaatgattgaggtactagggaggaagtccga
tatcatggaggagatgaccccttgggggtatatccaacacaataccgacctcgaaatttg
gagatatctctacagggatacccccattctcgaaggttccttccttgaacctcttacttc
aggttttcctaaggaacaacctggtcgcatgaggggccttgacgaagtcatcggtcgcca
actcatgtatgctgcctggaagaaaagtgtccaagtacctacggtacgctgtagcacagt
ggctgaaatgggcaataaagcccgtatcgtcactgtgggtccagcatggctgcagatcct
gcaggcacctttggcgcacactttaaaacacatgatgtggaatcacccatctgtgttctc
cagttttcatcggcaggatcaagcttggatggcggtcataatgatctccaagtccaagtt
gtcgaacttcgacgaagttctatcctccgatttgaaggacgcgacgaatgctcaaggtat
caccttgactcgtcacctcgtgagacaattcctaaggggttatggtctacgaccaaatcc
ctacgttgacttcgtaatcgatcttattggacctagagagatcgtcctcccgacgggacg
acgtattctctcgcgcagaggtatcatgatgggggaacccatggcgaagccatgtctcac
tctcttgaacctctgtgtggagtactgcgcgtggcgcaaatacaaagttaagtatgaccg
ggcgaacctccatcggaggctcttccatattgggggagatgatcacttagtggtcggtcc
ccggccttatcttaactatatgacaaagttccatcttctatctgggtcccagatagaggg
tggagtacatggtacttcccgtatagcggtacgctatgtggagagagtactgttcatagg
gaatttctcgaagaggaaaccccatgatcccaagaattatccagaatcgatgattgtgga
gaccataaaggtcagaattcttgaacgaggatatctacttcctattatcaaagataataa
gaatgttgccataggcaagtcctcgacgatatcagcctgtttgaagtggatgccaaaaca
cccactgtggccagagtggcacaaacagatgataagaggcctattcgtgtcacgaatggg
ggcatggctaccgaatctccggaaacatccgaagtgtttcaatagcatcatgcttcccaa
attcttcgggggctatggcttagccatgtcagacctcgaggaatatacggcctatacaaa
agcctcccgaccattgcagtggattatcgccgcagtctgtgacgaccatccacaatggag
ggaagggatcagagaactttcccggttaaaccggaacctctcgaagagaggagacactaa
gtgtctaaagttcgaacaagac
>SRR20668773_Pvivax_Thailand_2016
aggcgtcacatctcagtaggatgggagaggccgccttctacataggtagaaagtgccgcc
tctatcatgtcccacataatgtaggacatttttccattaatagttcgggagactatgagt
tctccacctccgaaggagggaatgccttaggcgttcgaacattaatgattgaggtactag
ggaggaagtccgatatcatggaggagatgaccccttgggggtatatccaacacaataccg
acctcgaaatttggagatatctctacagggatacccccattctcgaaggttccttccttg
aacctcttacttcaggttttcctaaggaacaacctggtcgcatgaggggccttgacgaag
tcatcggtcgccaactcatgtatgctgcctggaagaaaagtgtccaagtacctacggtac
gctgtagcacagtggctgaaatgggcaataaagcccgtatcgtcactgtgggtccagcat
ggctgcagatcctgcaggcacctttggcgcacactttaaaacacatgatgtggaatcacc
catctgtgttctccagttttcatcggcaggatcaagcttggatggcggtcataatgatct
ccaagtccaagttgtcgaacttcgacgaagttctatcctccgatttgaaggacgcgacga
atgctcaaggtatcaccttgactcgtcacctcgtgagacaattcctaaggggttatggtc
tacgaccaaatccctacgttgacttcgtaatcgatcttattggacctagagagatcgtcc
tcccgacgggacgacgtattctctcgcgcagaggtatcatgatgggggaacccatggcga
agccatgtctcactctcttgaacctctgtgtggagtactgcgcgtggcgcaaatacaaag
ttaagtatgaccgggcgaacctccatcggaggctcttccatattgggggagatgatcact
tagtggtcggtccccggccttatcttaactatatgacaaagttccatcttctatctgggt
cccagatagagggtggagtacatggtacttcccgtatagcggtacgctatgtggagagag
tactgttcatagggaatttctcgaagaggaaaccccatgatcccaagaattatccagaat
cgatgattgtggagaccataaaggtcagaattcttgaacgaggatatctacttcctatta
tcaaagataataagaatgttgccataggcaagtcctcgacgatatcagcctgtttgaagt
ggatgccaaaacacccactgtggccagagtggcacaaacagatgataagaggcctattcg
tgtcacgaatgggggcatggctaccgaatctccggaaacatccgaagtgtttcaatagca
tcatgcttcccaaattcttcgggggctatggcttagccatgtcagacctcgaggaatata
cggcctatacaaaagcctcccgaccattgcagtggattatcgccgcagtctgtgacgacc
atccacaatggagggaagggatcagagaactttcccggttaaaccggaacctctcgaaga
gaggagacactaagtgtctaaagttcgaacaagacatcattgagcaactcatgatggtct
tgaatgatcgtctgagctggaagcaactcgaagagaagtttccatctcctcatggtccac
gagggacagtagcagaggcccaacgggcgggctacatgtccataagacgatttgccgatg
aggcgacacgaggtgtcattttccaaaacttagtttcggagcctcataagatctccaatt
tcaacactcagccctatagaaaaactatggggattgtgtgggaaaaactggaggcccttg
gcattgataaatgctcgcgaatcttagattcagacgagtatcgatcaacgaaggctaaag
taaacatagatttttactttaacacccaagagattacttgtgcagatatagggttctggg
acccggataatccggagactgagacttgggagttcattgatgttagttttgagaaactat
acaccatgaatcttccaactctcagaattcccgataggttcctctttcattcgaagaatg
aagagttatactatggggagtccaaagaactggacacggttcctacggaaccggagacat
aatgtcttagagtcctccagtcactacgtggctggattacctctttgggttctgtcgaag
acgggtcccgaaggagttccaccgacaacatcacgcatccgagcctacggctcaaaaaat
ttgctataatagcaatgcgtgatggaagagtatacctacatccaagcaacacaccctagg
gatgttgtcggtgtagggtattcacccttttacgattaccttccggtactttcgacgaaa
gtacaaccggatgggagaagacttcgtctttataccatcccggagggaaccatacttcaa
cggtctcatggtggtcattccttaggaaagctgccatgggaacagggaggctccttctcg
acgagaaggaggaaactccttagagttgtactcacgaagtccttgggcctacggcccgct
gttgttgaaatcctattgacgaggtcaattaggcattttcaacgaatagagggtgccatc
aatgctgtcgtagatagtttggtgtgctcggaccccactatgttcctcctcgaagagaag
gaaaatgcaaacatctttagggacttagtccgaaagatgttttatgttggtactttcaat
ctcgaccttctggtggatgattggaagaacttctcccgatctctgtttcaccaatatgct
gaaacggaggtcataggtgggaggcctactatcagtaggaccaacatctacaagagactc
cttggagtctctaccttcaagaacctggactcatctttcagatcattccagattcttggc
cacctactctcaacacgtcaattcccctttatggggaagcgatgtgaggagaaatctctt
aagaggtttgaggaagttgtgacttcccttcacgaagtgaaggcgtcacatctcagtagg
atgggagaggccgccttctacataggtagaaagtgccgcctctatcatgtcccacataat
gtaggacatttttccatta
>SRR20668774_Pvivax_Thailand_2016
actatatgacaaagttccatcttctatctgggtcccagatagagggtggagtacatggta
cttcccgtatagcggtacgctatgtggagagagtactgttcatagggaatttctcgaaga
ggaaaccccatgatcccaagaattatccagaatcgatgattgtggagaccataaaggtca
gaattcttgaacgaggatatctacttcctattatcaaagataataagaatgttgccatag
gcaagtcctcgacgatatcagcctgtttgaagtggatgccaaaacacccactgtggccag
agtggcacaaacagatgataagaggcctattcgtgtcacgaatgggggcatggctaccga
atctccggaaacatccgaagtgtttcaatagcatcatgcttcccaaattcttcgggggct
atggcttagccatgtcagacctcgaggaatatacggcctatacaaaagcctcccgaccat
tgcagtggattatcgccgcagtctgtgacgaccatccacaatggagggaagggatcagag
aactttcccggttaaaccggaacctctcgaagagaggagacactaagtgtctaaagttcg
aacaagacatcattgagcaactcatgatggtcttgaatgatcgtctgagctggaagcaac
tcgaagagaagtttccatctcctcatggtccacgagggacagtagcagaggcccaacggg
cgggctacatgtccataagacgatttgccgatgaggcgacacgaggtgtcattttccaaa
acttagtttcggagcctcataagatctccaatttcaacactcagccctatagaaaaacta
tggggattgtgtgggaaaaactggaggcccttggcattgataaatgctcgcgaatcttag
attcagacgagtatcgatcaacgaaggctaaagtaaacatagatttttactttaacaccc
aagagattacttgtgcagatatagggttctgggacccggataatccggagactgagactt
gggagttcattgatgttagttttgagaaactatacaccatgaatcttccaactctcagaa
ttcccgataggttcctctttcattcgaagaatgaagagttatactatggggagtccaaag
aactggacacggttcctacggaaccggagacataatgtcttagagtcctccagtcactac
gtggctggattacctctttgggttctgtcgaagacgggtcccgaaggagttccaccgaca
acatcacgcatccgagcctacggctcaaattttttgctataatagcaatgcgtgatggaa
gagtatacctacatccaagcaacacaccctagggatgttgtcggtgtagggtattcaccc
ttttacgattaccttccggtactttcgacgaaagtacaaccggatgggagaagacttcgt
ctttataccatcccggagggaaccatacttcaacggtctcatggtggtcattccttagga
aagctgccatgggaacagggaggctccttctcgacgagaaggaggaaactccttagagtt
gtactcacgaagtccttgggcctacggcccgctgttgttgaaatcctattgacgaggtca
attaggcattttcaacgaatagagggtgccatcaatgctgtcgtagatagtttggtgtgc
tcggaccccactatgttcctcctcgaagagaaggaaaatgcaaacatctttagggactta
gtccgaaagatgttttatgttggtactttcaatctcgaccttctggtggatgattggaag
aacttctcccgatctctgtttcaccaatatgctgaaacggaggtcataggtgggaggcct
actatcagtaggaccaacatctacaagagactccttggagtctctaccttcaagaacctg
gactcatctttcagatcattccagattcttggccacctactctcaacacgtcaattcccc
tttatggggaagcgatgtgaggagaaatctcttaagaggtttgaggaagttgtgacttcc
cttcacgaagtgaaggcgtcacatctcagtaggatgggagaggccgccttctacataggt
agaaagtgccgcctctatcatgtcccacataatgtaggacatttttccattaatagttcg
ggagactatgagttctccacctccgaaggagggaatgccttaggcgttcgaacattaatg
attgaggtactagggaggaagtccgatatcatggaggagatgaccccttgggggtatatc
caacacaataccgacctcgaaatttggagatatctctacagggatacccccattctcgaa
ggttccttccttgaacctcttacttcaggttttcctaaggaacaacctggtcgcatgagg
ggccttgacgaagtcatcggtcgccaactcatgtatgctgcctggaagaaaagtgtccaa
gtacctacggtacgctgtagcacagtggctgaaatgggcaataaagcccgtatcgtcact
gtgggtccagcatggctgcagatcctgcaggcacctttggcgcacactttaaaacacatg
atgtggaatcacccatctgtgttctccagttttcatcggcaggatcaagcttggatggcg
gtcataatgatctccaagtccaagttgtcgaacttcgacgaagttctatcctccgatttg
aaggacgcgacgaatgctcaaggtatcaccttgactcgtcacctcgtgagacaattccta
aggggttatggtctacgaccaaatccctacgttgacttcgtaatcgatcttattggacct
agagagatcgtcctcccgacgggacgacgtattctctcgcgcagaggtatcatgatgggg
gaacccatggcgaagccatgtctcactctcttgaacctctgtgtggagtactgcgcgtgg
cgcaaatacaaagttaagtatgaccgggcgaacctccatcggaggctcttccatattggg
ggagatgatcacttagtggtcggtccccggccttatcttaactatatgacaaagttccat
cttctatctgggtcccagatagagggtggagtacatggtacttcccgtatagcggtacgc
tatgtggagagagtactgt
>SRR20668775_Pvivax_Thailand_2016
tagcaatgcgtgatggaagagtatacctacatccaagcaacacaccctagggatgttgtc
ggtgtagggtattcacccttttacgattaccttccggtactttcgacgaaagtacaaccg
gatgggagaagacttcgtctttataccatcccggagggaaccatacttcaacggtctcat
ggtggtcattccttaggaaagctgccatgggaacagggaggctccttctcgacgagaagg
aggaaactccttagagttgtactcacgaagtccttgggcctacggcccgctgttgttgaa
atcctattgacgaggtcaattaggcattttcaacgaatagagggtgccatcaatgctgtc
gtagatagtttggtgtgctcggaccccactatgttcctcctcgaagagaaggaaaatgca
aacatctttagggacttagtccgaaagatgttttatgttggtactttcaatctcgacctt
ctggtggatgattggaagaacttctcccgatctctgtttcaccaatatgctgaaacggag
gtcataggtgggaggcctactatcagtaggaccaacatctacaagagactccttggagtc
tctaccttcaagaacctggactcatctttcagatcattccagattcttggccacctactc
tcaacacgtcaattcccctttatggggaagcgatgtgaggagaaatctcttaagaggttt
gaggaagttgtgacttcccttcacgaagtgaaggcgtcacatctcagtaggatgggagag
gccgccttctacataggtagaaagtgccgcctctatcatgtcccacataatgtaggacat
ttttccattaatagttcgggagactatgagttctccacctccgaaggagggaatgcctta
ggcgttcgaacattaatgattgaggtactagggaggaagtccgatatcatggaggagatg
accccttgggggtatatccaacacaataccgacctcgaaatttggagatatctctacagg
gatacccccattctcgaaggttccttccttgaacctcttacttcaggttttcctaaggaa
caacctggtcgcatgaggggccttgacgaagtcatcggtcgccaactcatgtatgctgcc
tggaagaaaagtgtccaagtacctacggtacgctgtagcacagtggctgaaatgggcaat
aaagcccgtatcgtcactgtgggtccagcatggctgcagatcctgcaggcacctttggcg
cacactttaaaacacatgatgtggaatcacccatctgtgttctccagttttcatcggcag
gatcaagcttggatggcggtcataatgatctccaagtccaagttgtcgaacttcgacgaa
gttctatcctccgatttgaaggacgcgacgaatgctcaaggtatcaccttgactcgtcac
ctcgtgagacaattcctaaggggttatggtctacgaccaaatccctacgttgacttcgta
atcgatcttattggacctagagagatcgtcctcccgacgggacgacgtattctctcgcgc
agaggtatcatgatgggggaacccatggcgaagccatgtctcactctcttgaacctctgt
gtggagtactgcgcgtggcgcaaatacaaagttaagtatgaccgggcgaacctccatcgg
aggctcttccatattgggggagatgatcacttagtggtcggtccccggccttatcttaac
tatatgacaaagttccatcttctatctgggtcccagatagagggtggagtacatggtact
tcccgtatagcggtacgctatgtggagagagtactgttcatagggaatttctcgaagagg
aaaccccatgatcccaagaattatccagaatcgatgattgtggagaccataaaggtcaga
attcttgaacgaggatatctacttcctattatcaaagataataagaatgttgccataggc
aagtcctcgacgatatcagcctgtttgaagtggatgccaaaacacccactgtggccagag
tggcacaaacagatgataagaggcctattcgtgtcacgaatgggggcatggctaccgaat
ctccggaaacatccgaagtgtttcaatagcatcatgcttcccaaattcttcgggggctat
ggcttagccatgtcagacctcgaggaatatacggcctatacaaaagcctcccgaccattg
cagtggattatcgccgcagtctgtgacgaccatccacaatggagggaagggatcagagaa
ctttcccggttaaaccggaacctctcgaagagaggagacactaagtgtctaaagttcgaa
caagacatcattgagcaactcatgatggtcttgaatgatcgtctgagctggaagcaactc
gaagagaagtttccatctcctcatggtccacgagggacagtagcagaggcccaacgggcg
ggctacatgtccataagacgatttgccgatgaggcgacacgaggtgtcattttccaaaac
ttagtttcggagcctcataagatctccaatttcaacactcagccctatagaaaaactatg
gggattgtgtgggaaaaactggaggcccttggcattgataaatgctcgcgaatcttagat
tcagacgagtatcgatcaacgaaggctaaagtaaacatagatttttactttaacacccaa
gagattacttgtgcagatatagggttctgggacccggataatccggagactgagacttgg
gagttcattgatgttagttttgagaaactatacaccatgaatcttccaactctcagaatt
cccgataggttcctctttcattcgaagaatgaagagttatactatggggagtccaaagaa
ctggacacggttcctacggaaccggagacataatgtcttagagtcctccagtcactacgt
ggctggattacctctttgggttctgtcgaagacgggtcccgaaggagttccaccgacaac
atcacgcatccgagcctacggctcaaatttgctataatagcaatgcgtgatggaagagta
tacctacatccaagcaacacaccctagggatgttgtcggtgtagggtattcaccctttta
cgattaccttccggta
>SRR20668776_Pvivax_Thailand_2016
agccctatagaaaaactatggggattgtgtgggaaaaactggaggcccttggcattgata
aatgctcgcgaatcttagattcagacgagtatcgatcaacgaaggctaaagtaaacatag
atttttactttaacacccaagagattacttgtgcagatatagggttctgggacccggata
atccggagactgagacttgggagttcattgatgttagttttgagaaactatacaccatga
atcttccaactctcagaattcccgataggttcctctttcattcgaagaatgaagagttat
actatggggagtccaaagaactggacacggttcctacggaaccggagacataatgtctta
gagtcctccagtcactacgtggctggattacctctttgggttctgtcgaagacgggtccc
gaaggagttccaccgacaacatcacgcatccgagcctacggctcaaaaaaaatttgctat
aatagcaatgcgtgatggaagagtatacctacatccaagcaacacaccctagggatgttg
tcggtgtagggtattcacccttttacgattaccttccggtactttcgacgaaagtacaac
cggatgggagaagacttcgtctttataccatcccggagggaaccatacttcaacggtctc
atggtggtcattccttaggaaagctgccatgggaacagggaggctccttctcgacgagaa
ggaggaaactccttagagttgtactcacgaagtccttgggcctacggcccgctgttgttg
aaatcctattgacgaggtcaattaggcattttcaacgaatagagggtgccatcaatgctg
tcgtagatagtttggtgtgctcggaccccactatgttcctcctcgaagagaaggaaaatg
caaacatctttagggacttagtccgaaagatgttttatgttggtactttcaatctcgacc
ttctggtggatgattggaagaacttctcccgatctctgtttcaccaatatgctgaaacgg
aggtcataggtgggaggcctactatcagtaggaccaacatctacaagagactccttggag
tctctaccttcaagaacctggactcatctttcagatcattccagattcttggccacctac
tctcaacacgtcaattcccctttatggggaagcgatgtgaggagaaatctcttaagaggt
ttgaggaagttgtgacttcccttcacgaagtgaaggcgtcacatctcagtaggatgggag
aggccgccttctacataggtagaaagtgccgcctctatcatgtcccacataatgtaggac
atttttccattaatagttcgggagactatgagttctccacctccgaaggagggaatgcct
taggcgttcgaacattaatgattgaggtactagggaggaagtccgatatcatggaggaga
tgaccccttgggggtatatccaacacaataccgacctcgaaatttggagatatctctaca
gggatacccccattctcgaaggttccttccttgaacctcttacttcaggttttcctaagg
aacaacctggtcgcatgaggggccttgacgaagtcatcggtcgccaactcatgtatgctg
cctggaagaaaagtgtccaagtacctacggtacgctgtagcacagtggctgaaatgggca
ataaagcccgtatcgtcactgtgggtccagcatggctgcagatcctgcaggcacctttgg
cgcacactttaaaacacatgatgtggaatcacccatctgtgttctccagttttcatcggc
aggatcaagcttggatggcggtcataatgatctccaagtccaagttgtcgaacttcgacg
aagttctatcctccgatttgaaggacgcgacgaatgctcaaggtatcaccttgactcgtc
acctcgtgagacaattcctaaggggttatggtctacgaccaaatccctacgttgacttcg
taatcgatcttattggacctagagagatcgtcctcccgacgggacgacgtattctctcgc
gcagaggtatcatgatgggggaacccatggcgaagccatgtctcactctcttgaacctct
gtgtggagtactgcgcgtggcgcaaatacaaagttaagtatgaccgggcgaacctccatc
ggaggctcttccatattgggggagatgatcacttagtggtcggtccccggccttatctta
actatatgacaaagttccatcttctatctgggtcccagatagagggtggagtacatggta
cttcccgtatagcggtacgctatgtggagagagtactgttcatagggaatttctcgaaga
ggaaaccccatgatcccaagaattatccagaatcgatgattgtggagaccataaaggtca
gaattcttgaacgaggatatctacttcctattatcaaagataataagaatgttgccatag
gcaagtcctcgacgatatcagcctgtttgaagtggatgccaaaacacccactgtggccag
agtggcacaaacagatgataagaggcctattcgtgtcacgaatgggggcatggctaccga
atctccggaaacatccgaagtgtttcaatagcatcatgcttcccaaattcttcgggggct
atggcttagccatgtcagacctcgaggaatatacggcctatacaaaagcctcccgaccat
tgcagtggattatcgccgcagtctgtgacgaccatccacaatggagggaagggatcagag
aactttcccggttaaaccggaacctctcgaagagaggagacactaagtgtctaaagttcg
aacaagacatcattgagcaactcatgatggtcttgaatgatcgtctgagctggaagcaac
tcgaagagaagtttccatctcctcatggtccacgagggacagtagcagaggcccaacggg
cgggctacatgtccataagacgatttgccgatgaggcgacacgaggtgtcattttccaaa
acttagtttcggagcctcataagatctccaatttcaacactcagccctatagaaaaacta
tggggattgtgtgggaaaaactggaggcccttggcattgataaatgctcgcgaatcttag
attcagacgagtatcgatcaa
>SRR20668777_Pvivax_Thailand_2016
caatgctgtcgtagatagtttggtgtgctcggaccccactatgttcctcctcgaagagaa
ggaaaatgcaaacatctttagggacttagtccgaaagatgttttatgttggtactttcaa
tctcgaccttctggtggatgattggaagaacttctcccgatctctgtttcaccaatatgc
tgaaacggaggtcataggtgggaggcctactatcagtaggaccaacatctacaagagact
ccttggagtctctaccttcaagaacctggactcatctttcagatcattccagattcttgg
ccacctactctcaacacgtcaattcccctttatggggaagcgatgtgaggagaaatctct
taagaggtttgaggaagttgtgacttcccttcacgaagtgaaggcgtcacatctcagtag
gatgggagaggccgccttctacataggtagaaagtgccgcctctatcatgtcccacataa
tgtaggacatttttccattaatagttcgggagactatgagttctccacctccgaaggagg
gaatgccttaggcgttcgaacattaatgattgaggtactagggaggaagtccgatatcat
ggaggagatgaccccttgggggtatatccaacacaataccgacctcgaaatttggagata
tctctacagggatacccccattctcgaaggttccttccttgaacctcttacttcaggttt
tcctaaggaacaacctggtcgcatgaggggccttgacgaagtcatcggtcgccaactcat
gtatgctgcctggaagaaaagtgtccaagtacctacggtacgctgtagcacagtggctga
aatgggcaataaagcccgtatcgtcactgtgggtccagcatggctgcagatcctgcaggc
acctttggcgcacactttaaaacacatgatgtggaatcacccatctgtgttctccagttt
tcatcggcaggatcaagcttggatggcggtcataatgatctccaagtccaagttgtcgaa
cttcgacgaagttctatcctccgatttgaaggacgcgacgaatgctcaaggtatcacctt
gactcgtcacctcgtgagacaattcctaaggggttatggtctacgaccaaatccctacgt
tgacttcgtaatcgatcttattggacctagagagatcgtcctcccgacgggacgacgtat
tctctcgcgcagaggtatcatgatgggggaacccatggcgaagccatgtctcactctctt
gaacctctgtgtggagtactgcgcgtggcgcaaatacaaagttaagtatgaccgggcgaa
cctccatcggaggctcttccatattgggggagatgatcacttagtggtcggtccccggcc
ttatcttaactatatgacaaagttccatcttctatctgggtcccagatagagggtggagt
acatggtacttcccgtatagcggtacgctatgtggagagagtactgttcatagggaattt
ctcgaagaggaaaccccatgatcccaagaattatccagaatcgatgattgtggagaccat
aaaggtcagaattcttgaacgaggatatctacttcctattatcaaagataataagaatgt
tgccataggcaagtcctcgacgatatcagcctgtttgaagtggatgccaaaacacccact
gtggccagagtggcacaaacagatgataagaggcctattcgtgtcacgaatgggggcatg
gctaccgaatctccggaaacatccgaagtgtttcaatagcatcatgcttcccaaattctt
cgggggctatggcttagccatgtcagacctcgaggaatatacggcctatacaaaagcctc
ccgaccattgcagtggattatcgccgcagtctgtgacgaccatccacaatggagggaagg
gatcagagaactttcccggttaaaccggaacctctcgaagagaggagacactaagtgtct
aaagttcgaacaagacatcattgagcaactcatgatggtcttgaatgatcgtctgagctg
gaagcaactcgaagagaagtttccatctcctcatggtccacgagggacagtagcagaggc
ccaacgggcgggctacatgtccataagacgatttgccgatgaggcgacacgaggtgtcat
tttccaaaacttagtttcggagcctcataagatctccaatttcaacactcagccctatag
aaaaactatggggattgtgtgggaaaaactggaggcccttggcattgataaatgctcgcg
aatcttagattcagacgagtatcgatcaacgaaggctaaagtaaacatagatttttactt
taacacccaagagattacttgtgcagatatagggttctgggacccggataatccggagac
tgagacttgggagttcattgatgttagttttgagaaactatacaccatgaatcttccaac
tctcagaattcccgataggttcctctttcattcgaagaatgaagagttatactatgggga
gtccaaagaactggacacggttcctacggaaccggagacataatgtcttagagtcctcca
gtcactacgtggctggattacctctttgggttctgtcgaagacgggtcccgaaggagttc
caccgacaacatcacgcatccgagcctacggctcaaattttgctataatagcaatgcgtg
atggaagagtatacctacatccaagcaacacaccctagggatgttgtcggtgtagggtat
tcacccttttacgattaccttccggtactttcgacgaaagtacaaccggatgggagaaga
cttcgtctttataccatcccggagggaaccatacttcaacggtctcatggtggtcattcc
ttaggaaagctgccatgggaacagggaggctccttctcgacgagaaggaggaaactcctt
agagttgtactcacgaagtccttgggcctacggcccgctgttgttgaaatcctattgacg
aggtcaattaggcattttcaacgaatagagggtgccatcaatgctgtcgtagatagtttg
gtgtgctcggaccccactatgttcctcctcgaagagaaggaaaatgcaaacatctttagg
gacttagtccgaaagat
>SRR20668778_Pvivax_Thailand_2016
caatgctgtcgtagatagtttggtgtgctcggaccccactatgttcctcctcgaagagaa
ggaaaatgcaaacatctttagggacttagtccgaaagatgttttatgttggtactttcaa
tctcgaccttctggtggatgattggaagaacttctcccgatctctgtttcaccaatatgc
tgaaacggaggtcataggtgggaggcctactatcagtaggaccaacatctacaagagact
ccttggagtctctaccttcaagaacctggactcatctttcagatcattccagattcttgg
ccacctactctcaacacgtcaattcccctttatggggaagcgatgtgaggagaaatctct
taagaggtttgaggaagttgtgacttcccttcacgaagtgaaggcgtcacatctcagtag
gatgggagaggccgccttctacataggtagaaagtgccgcctctatcatgtcccacataa
tgtaggacatttttccattaatagttcgggagactatgagttctccacctccgaaggagg
gaatgccttaggcgttcgaacattaatgattgaggtactagggaggaagtccgatatcat
ggaggagatgaccccttgggggtatatccaacacaataccgacctcgaaatttggagata
tctctacagggatacccccattctcgaaggttccttccttgaacctcttacttcaggttt
tcctaaggaacaacctggtcgcatgaggggccttgacgaagtcatcggtcgccaactcat
gtatgctgcctggaagaaaagtgtccaagtacctacggtacgctgtagcacagtggctga
aatgggcaataaagcccgtatcgtcactgtgggtccagcatggctgcagatcctgcaggc
acctttggcgcacactttaaaacacatgatgtggaatcacccatctgtgttctccagttt
tcatcggcaggatcaagcttggatggcggtcataatgatctccaagtccaagttgtcgaa
cttcgacgaagttctatcctccgatttgaaggacgcgacgaatgctcaaggtatcacctt
gactcgtcacctcgtgagacaattcctaaggggttatggtctacgaccaaatccctacgt
tgacttcgtaatcgatcttattggacctagagagatcgtcctcccgacgggacgacgtat
tctctcgcgcagaggtatcatgatgggggaacccatggcgaagccatgtctcactctctt
gaacctctgtgtggagtactgcgcgtggcgcaaatacaaagttaagtatgaccgggcgaa
cctccatcggaggctcttccatattgggggagatgatcacttagtggtcggtccccggcc
ttatcttaactatatgacaaagttccatcttctatctgggtcccagatagagggtggagt
acatggtacttcccgtatagcggtacgctatgtggagagagtactgttcatagggaattt
ctcgaagaggaaaccccatgatcccaagaattatccagaatcgatgattgtggagaccat
aaaggtcagaattcttgaacgaggatatctacttcctattatcaaagataataagaatgt
tgccataggcaagtcctcgacgatatcagcctgtttgaagtggatgccaaaacacccact
gtggccagagtggcacaaacagatgataagaggcctattcgtgtcacgaatgggggcatg
gctaccgaatctccggaaacatccgaagtgtttcaatagcatcatgcttcccaaattctt
cgggggctatggcttagccatgtcagacctcgaggaatatacggcctatacaaaagcctc
ccgaccattgcagtggattatcgccgcagtctgtgacgaccatccacaatggagggaagg
gatcagagaactttcccggttaaaccggaacctctcgaagagaggagacactaagtgtct
aaagttcgaacaagacatcattgagcaactcatgatggtcttgaatgatcgtctgagctg
gaagcaactcgaagagaagtttccatctcctcatggtccacgagggacagtagcagaggc
ccaacgggcgggctacatgtccataagacgatttgccgatgaggcgacacgaggtgtcat
tttccaaaacttagtttcggagcctcataagatctccaatttcaacactcagccctatag
aaaaactatggggattgtgtgggaaaaactggaggcccttggcattgataaatgctcgcg
aatcttagattcagacgagtatcgatcaacgaaggctaaagtaaacatagatttttactt
taacacccaagagattacttgtgcagatatagggttctgggacccggataatccggagac
tgagacttgggagttcattgatgttagttttgagaaactatacaccatgaatcttccaac
tctcagaattcccgataggttcctctttcattcgaagaatgaagagttatactatgggga
gtccaaagaactggacacggttcctacggaaccggagacataatgtcttagagtcctcca
gtcactacgtggctggattacctctttgggttctgtcgaagacgggtcccgaaggagttc
caccgacaacatcacgcatccgagcctacggctcaaaaaaatttgctataatagcaatgc
gtgatggaagagtatacctacatccaagcaacacaccctagggatgttgtcggtgtaggg
tattcacccttttacgattaccttccggtactttcgacgaaagtacaaccggatgggaga
agacttcgtctttataccatcccggagggaaccatacttcaacggtctcatggtggtcat
tccttaggaaagctgccatgggaacagggaggctccttctcgacgagaaggaggaaactc
cttagagttgtactcacgaagtccttgggcctacggcccgctgttgttgaaatcctattg
acgaggtcaattaggcattttcaacgaatagagggtgccatcaatgctgtcgtagatagt
ttggtgtgctcggaccccactatgttcctcctcgaagagaaggaaaatgcaaacatcttt
agggacttagtccgaaagat
>SRR20668779_Pvivax_Thailand_2016
aaatgcaaacatctttagggacttagtccgaaagatgttttatgttggtactttcaatct
cgaccttctggtggatgattggaagaacttctcccgatctctgtttcaccaatatgctga
aacggaggtcataggtgggaggcctactatcagtaggaccaacatctacaagagactcct
tggagtctctaccttcaagaacctggactcatctttcagatcattccagattcttggcca
cctactctcaacacgtcaattcccctttatggggaagcgatgtgaggagaaatctcttaa
gaggtttgaggaagttgtgacttcccttcacgaagtgaaggcgtcacatctcagtaggat
gggagaggccgccttctacataggtagaaagtgccgcctctatcatgtcccacataatgt
aggacatttttccattaatagttcgggagactatgagttctccacctccgaaggagggaa
tgccttaggcgttcgaacattaatgattgaggtactagggaggaagtccgatatcatgga
ggagatgaccccttgggggtatatccaacacaataccgacctcgaaatttggagatatct
ctacagggatacccccattctcgaaggttccttccttgaacctcttacttcaggttttcc
taaggaacaacctggtcgcatgaggggccttgacgaagtcatcggtcgccaactcatgta
tgctgcctggaagaaaagtgtccaagtacctacggtacgctgtagcacagtggctgaaat
gggcaataaagcccgtatcgtcactgtgggtccagcatggctgcagatcctgcaggcacc
tttggcgcacactttaaaacacatgatgtggaatcacccatctgtgttctccagttttca
tcggcaggatcaagcttggatggcggtcataatgatctccaagtccaagttgtcgaactt
cgacgaagttctatcctccgatttgaaggacgcgacgaatgctcaaggtatcaccttgac
tcgtcacctcgtgagacaattcctaaggggttatggtctacgaccaaatccctacgttga
cttcgtaatcgatcttattggacctagagagatcgtcctcccgacgggacgacgtattct
ctcgcgcagaggtatcatgatgggggaacccatggcgaagccatgtctcactctcttgaa
cctctgtgtggagtactgcgcgtggcgcaaatacaaagttaagtatgaccgggcgaacct
ccatcggaggctcttccatattgggggagatgatcacttagtggtcggtccccggcctta
tcttaactatatgacaaagttccatcttctatctgggtcccagatagagggtggagtaca
tggtacttcccgtatagcggtacgctatgtggagagagtactgttcatagggaatttctc
gaagaggaaaccccatgatcccaagaattatccagaatcgatgattgtggagaccataaa
ggtcagaattcttgaacgaggatatctacttcctattatcaaagataataagaatgttgc
cataggcaagtcctcgacgatatcagcctgtttgaagtggatgccaaaacacccactgtg
gccagagtggcacaaacagatgataagaggcctattcgtgtcacgaatgggggcatggct
accgaatctccggaaacatccgaagtgtttcaatagcatcatgcttcccaaattcttcgg
gggctatggcttagccatgtcagacctcgaggaatatacggcctatacaaaagcctcccg
accattgcagtggattatcgccgcagtctgtgacgaccatccacaatggagggaagggat
cagagaactttcccggttaaaccggaacctctcgaagagaggagacactaagtgtctaaa
gttcgaacaagacatcattgagcaactcatgatggtcttgaatgatcgtctgagctggaa
gcaactcgaagagaagtttccatctcctcatggtccacgagggacagtagcagaggccca
acgggcgggctacatgtccataagacgatttgccgatgaggcgacacgaggtgtcatttt
ccaaaacttagtttcggagcctcataagatctccaatttcaacactcagccctatagaaa
aactatggggattgtgtgggaaaaactggaggcccttggcattgataaatgctcgcgaat
cttagattcagacgagtatcgatcaacgaaggctaaagtaaacatagatttttactttaa
cacccaagagattacttgtgcagatatagggttctgggacccggataatccggagactga
gacttgggagttcattgatgttagttttgagaaactatacaccatgaatcttccaactct
cagaattcccgataggttcctctttcattcgaagaatgaagagttatactatggggagtc
caaagaactggacacggttcctacggaaccggagacataatgtcttagagtcctccagtc
actacgtggctggattacctctttgggttctgtcgaagacgggtcccgaaggagttccac
cgacaacatcacgcatccgagcctacggctcaaattttttttgctataatagcaatgcgt
gatggaagagtatacctacatccaagcaacacaccctagggatgttgtcggtgtagggta
ttcacccttttacgattaccttccggtactttcgacgaaagtacaaccggatgggagaag
acttcgtctttataccatcccggagggaaccatacttcaacggtctcatggtggtcattc
cttaggaaagctgccatgggaacagggaggctccttctcgacgagaaggaggaaactcct
tagagttgtactcacgaagtccttgggcctacggcccgctgttgttgaaatcctattgac
gaggtcaattaggcattttcaacgaatagagggtgccatcaatgctgtcgtagatagttt
ggtgtgctcggaccccactatgttcctcctcgaagagaaggaaaatgcaaacatctttag
ggacttagtccgaaagatgttttatgttggtactttcaatctcgaccttctggtggatga
ttggaagaacttctcccgatc
>SRR20668780_Pvivax_Thailand_2016
gatatcagcctgtttgaagtggatgccaaaacacccactgtggccagagtggcacaaaca
gatgataagaggcctattcgtgtcacgaatgggggcatggctaccgaatctccggaaaca
tccgaagtgtttcaatagcatcatgcttcccaaattcttcgggggctatggcttagccat
gtcagacctcgaggaatatacggcctatacaaaagcctcccgaccattgcagtggattat
cgccgcagtctgtgacgaccatccacaatggagggaagggatcagagaactttcccggtt
aaaccggaacctctcgaagagaggagacactaagtgtctaaagttcgaacaagacatcat
tgagcaactcatgatggtcttgaatgatcgtctgagctggaagcaactcgaagagaagtt
tccatctcctcatggtccacgagggacagtagcagaggcccaacgggcgggctacatgtc
cataagacgatttgccgatgaggcgacacgaggtgtcattttccaaaacttagtttcgga
gcctcataagatctccaatttcaacactcagccctatagaaaaactatggggattgtgtg
ggaaaaactggaggcccttggcattgataaatgctcgcgaatcttagattcagacgagta
tcgatcaacgaaggctaaagtaaacatagatttttactttaacacccaagagattacttg
tgcagatatagggttctgggacccggataatccggagactgagacttgggagttcattga
tgttagttttgagaaactatacaccatgaatcttccaactctcagaattcccgataggtt
cctctttcattcgaagaatgaagagttatactatggggagtccaaagaactggacacggt
tcctacggaaccggagacataatgtcttagagtcctccagtcactacgtggctggattac
ctctttgggttctgtcgaagacgggtcccgaaggagttccaccgacaacatcacgcatcc
gagcctacggctcaaattttttttgctataatagcaatgcgtgatggaagagtataccta
catccaagcaacacaccctagggatgttgtcggtgtagggtattcacccttttacgatta
ccttccggtactttcgacgaaagtacaaccggatgggagaagacttcgtctttataccat
cccggagggaaccatacttcaacggtctcatggtggtcattccttaggaaagctgccatg
ggaacagggaggctccttctcgacgagaaggaggaaactccttagagttgtactcacgaa
gtccttgggcctacggcccgctgttgttgaaatcctattgacgaggtcaattaggcattt
tcaacgaatagagggtgccatcaatgctgtcgtagatagtttggtgtgctcggaccccac
tatgttcctcctcgaagagaaggaaaatgcaaacatctttagggacttagtccgaaagat
gttttatgttggtactttcaatctcgaccttctggtggatgattggaagaacttctcccg
atctctgtttcaccaatatgctgaaacggaggtcataggtgggaggcctactatcagtag
gaccaacatctacaagagactccttggagtctctaccttcaagaacctggactcatcttt
cagatcattccagattcttggccacctactctcaacacgtcaattcccctttatggggaa
gcgatgtgaggagaaatctcttaagaggtttgaggaagttgtgacttcccttcacgaagt
gaaggcgtcacatctcagtaggatgggagaggccgccttctacataggtagaaagtgccg
cctctatcatgtcccacataatgtaggacatttttccattaatagttcgggagactatga
gttctccacctccgaaggagggaatgccttaggcgttcgaacattaatgattgaggtact
agggaggaagtccgatatcatggaggagatgaccccttgggggtatatccaacacaatac
cgacctcgaaatttggagatatctctacagggatacccccattctcgaaggttccttcct
tgaacctcttacttcaggttttcctaaggaacaacctggtcgcatgaggggccttgacga
agtcatcggtcgccaactcatgtatgctgcctggaagaaaagtgtccaagtacctacggt
acgctgtagcacagtggctgaaatgggcaataaagcccgtatcgtcactgtgggtccagc
atggctgcagatcctgcaggcacctttggcgcacactttaaaacacatgatgtggaatca
cccatctgtgttctccagttttcatcggcaggatcaagcttggatggcggtcataatgat
ctccaagtccaagttgtcgaacttcgacgaagttctatcctccgatttgaaggacgcgac
gaatgctcaaggtatcaccttgactcgtcacctcgtgagacaattcctaaggggttatgg
tctacgaccaaatccctacgttgacttcgtaatcgatcttattggacctagagagatcgt
cctcccgacgggacgacgtattctctcgcgcagaggtatcatgatgggggaacccatggc
gaagccatgtctcactctcttgaacctctgtgtggagtactgcgcgtggcgcaaatacaa
agttaagtatgaccgggcgaacctccatcggaggctcttccatattgggggagatgatca
cttagtggtcggtccccggccttatcttaactatatgacaaagttccatcttctatctgg
gtcccagatagagggtggagtacatggtacttcccgtatagcggtacgctatgtggagag
agtactgttcatagggaatttctcgaagaggaaaccccatgatcccaagaattatccaga
atcgatgattgtggagaccataaaggtcagaattcttgaacgaggatatctacttcctat
tatcaaagataataagaatgttgccataggcaagtcctcgacgatatcagcctgtttgaa
gtggatgccaaaacacccactgtggccagagtggcacaaacagatgataagaggcctatt
cgtgtcacgaatgggggcatg
>SRR20668781_Pvivax_Thailand_2016
ttttttgctataatagcaatgcgtgatggaagagtatacctacatccaagcaacacaccc
tagggatgttgtcggtgtagggtattcacccttttacgattaccttccggtactttcgac
gaaagtacaaccggatgggagaagacttcgtctttataccatcccggagggaaccatact
tcaacggtctcatggtggtcattccttaggaaagctgccatgggaacagggaggctcctt
ctcgacgagaaggaggaaactccttagagttgtactcacgaagtccttgggcctacggcc
cgctgttgttgaaatcctattgacgaggtcaattaggcattttcaacgaatagagggtgc
catcaatgctgtcgtagatagtttggtgtgctcggaccccactatgttcctcctcgaaga
gaaggaaaatgcaaacatctttagggacttagtccgaaagatgttttatgttggtacttt
caatctcgaccttctggtggatgattggaagaacttctcccgatctctgtttcaccaata
tgctgaaacggaggtcataggtgggaggcctactatcagtaggaccaacatctacaagag
actccttggagtctctaccttcaagaacctggactcatctttcagatcattccagattct
tggccacctactctcaacacgtcaattcccctttatggggaagcgatgtgaggagaaatc
tcttaagaggtttgaggaagttgtgacttcccttcacgaagtgaaggcgtcacatctcag
taggatgggagaggccgccttctacataggtagaaagtgccgcctctatcatgtcccaca
taatgtaggacatttttccattaatagttcgggagactatgagttctccacctccgaagg
agggaatgccttaggcgttcgaacattaatgattgaggtactagggaggaagtccgatat
catggaggagatgaccccttgggggtatatccaacacaataccgacctcgaaatttggag
atatctctacagggatacccccattctcgaaggttccttccttgaacctcttacttcagg
ttttcctaaggaacaacctggtcgcatgaggggccttgacgaagtcatcggtcgccaact
catgtatgctgcctggaagaaaagtgtccaagtacctacggtacgctgtagcacagtggc
tgaaatgggcaataaagcccgtatcgtcactgtgggtccagcatggctgcagatcctgca
ggcacctttggcgcacactttaaaacacatgatgtggaatcacccatctgtgttctccag
ttttcatcggcaggatcaagcttggatggcggtcataatgatctccaagtccaagttgtc
gaacttcgacgaagttctatcctccgatttgaaggacgcgacgaatgctcaaggtatcac
cttgactcgtcacctcgtgagacaattcctaaggggttatggtctacgaccaaatcccta
cgttgacttcgtaatcgatcttattggacctagagagatcgtcctcccgacgggacgacg
tattctctcgcgcagaggtatcatgatgggggaacccatggcgaagccatgtctcactct
cttgaacctctgtgtggagtactgcgcgtggcgcaaatacaaagttaagtatgaccgggc
gaacctccatcggaggctcttccatattgggggagatgatcacttagtggtcggtccccg
gccttatcttaactatatgacaaagttccatcttctatctgggtcccagatagagggtgg
agtacatggtacttcccgtatagcggtacgctatgtggagagagtactgttcatagggaa
tttctcgaagaggaaaccccatgatcccaagaattatccagaatcgatgattgtggagac
cataaaggtcagaattcttgaacgaggatatctacttcctattatcaaagataataagaa
tgttgccataggcaagtcctcgacgatatcagcctgtttgaagtggatgccaaaacaccc
actgtggccagagtggcacaaacagatgataagaggcctattcgtgtcacgaatgggggc
atggctaccgaatctccggaaacatccgaagtgtttcaatagcatcatgcttcccaaatt
cttcgggggctatggcttagccatgtcagacctcgaggaatatacggcctatacaaaagc
ctcccgaccattgcagtggattatcgccgcagtctgtgacgaccatccacaatggaggga
agggatcagagaactttcccggttaaaccggaacctctcgaagagaggagacactaagtg
tctaaagttcgaacaagacatcattgagcaactcatgatggtcttgaatgatcgtctgag
ctggaagcaactcgaagagaagtttccatctcctcatggtccacgagggacagtagcaga
ggcccaacgggcgggctacatgtccataagacgatttgccgatgaggcgacacgaggtgt
cattttccaaaacttagtttcggagcctcataagatctccaatttcaacactcagcccta
tagaaaaactatggggattgtgtgggaaaaactggaggcccttggcattgataaatgctc
gcgaatcttagattcagacgagtatcgatcaacgaaggctaaagtaaacatagattttta
ctttaacacccaagagattacttgtgcagatatagggttctgggacccggataatccgga
gactgagacttgggagttcattgatgttagttttgagaaactatacaccatgaatcttcc
aactctcagaattcccgataggttcctctttcattcgaagaatgaagagttatactatgg
ggagtccaaagaactggacacggttcctacggaaccggagacataatgtcttagagtcct
ccagtcactacgtggctggattacctctttgggttctgtcgaagacgggtcccgaaggag
ttccaccgacaacatcacgcatccgagcctacggctcaaa
>SRR20668782_Pvivax_Thailand_2016
tagcaatgcgtgatggaagagtatacctacatccaagcaacacaccctagggatgttgtc
ggtgtagggtattcacccttttacgattaccttccggtactttcgacgaaagtacaaccg
gatgggagaagacttcgtctttataccatcccggagggaaccatacttcaacggtctcat
ggtggtcattccttaggaaagctgccatgggaacagggaggctccttctcgacgagaagg
aggaaactccttagagttgtactcacgaagtccttgggcctacggcccgctgttgttgaa
atcctattgacgaggtcaattaggcattttcaacgaatagagggtgccatcaatgctgtc
gtagatagtttggtgtgctcggaccccactatgttcctcctcgaagagaaggaaaatgca
aacatctttagggacttagtccgaaagatgttttatgttggtactttcaatctcgacctt
ctggtggatgattggaagaacttctcccgatctctgtttcaccaatatgctgaaacggag
gtcataggtgggaggcctactatcagtaggaccaacatctacaagagactccttggagtc
tctaccttcaagaacctggactcatctttcagatcattccagattcttggccacctactc
tcaacacgtcaattcccctttatggggaagcgatgtgaggagaaatctcttaagaggttt
gaggaagttgtgacttcccttcacgaagtgaaggcgtcacatctcagtaggatgggagag
gccgccttctacataggtagaaagtgccgcctctatcatgtcccacataatgtaggacat
ttttccattaatagttcgggagactatgagttctccacctccgaaggagggaatgcctta
ggcgttcgaacattaatgattgaggtactagggaggaagtccgatatcatggaggagatg
accccttgggggtatatccaacacaataccgacctcgaaatttggagatatctctacagg
gatacccccattctcgaaggttccttccttgaacctcttacttcaggttttcctaaggaa
caacctggtcgcatgaggggccttgacgaagtcatcggtcgccaactcatgtatgctgcc
tggaagaaaagtgtccaagtacctacggtacgctgtagcacagtggctgaaatgggcaat
aaagcccgtatcgtcactgtgggtccagcatggctgcagatcctgcaggcacctttggcg
cacactttaaaacacatgatgtggaatcacccatctgtgttctccagttttcatcggcag
gatcaagcttggatggcggtcataatgatctccaagtccaagttgtcgaacttcgacgaa
gttctatcctccgatttgaaggacgcgacgaatgctcaaggtatcaccttgactcgtcac
ctcgtgagacaattcctaaggggttatggtctacgaccaaatccctacgttgacttcgta
atcgatcttattggacctagagagatcgtcctcccgacgggacgacgtattctctcgcgc
agaggtatcatgatgggggaacccatggcgaagccatgtctcactctcttgaacctctgt
gtggagtactgcgcgtggcgcaaatacaaagttaagtatgaccgggcgaacctccatcgg
aggctcttccatattgggggagatgatcacttagtggtcggtccccggccttatcttaac
tatatgacaaagttccatcttctatctgggtcccagatagagggtggagtacatggtact
tcccgtatagcggtacgctatgtggagagagtactgttcatagggaatttctcgaagagg
aaaccccatgatcccaagaattatccagaatcgatgattgtggagaccataaaggtcaga
attcttgaacgaggatatctacttcctattatcaaagataataagaatgttgccataggc
aagtcctcgacgatatcagcctgtttgaagtggatgccaaaacacccactgtggccagag
tggcacaaacagatgataagaggcctattcgtgtcacgaatgggggcatggctaccgaat
ctccggaaacatccgaagtgtttcaatagcatcatgcttcccaaattcttcgggggctat
ggcttagccatgtcagacctcgaggaatatacggcctatacaaaagcctcccgaccattg
cagtggattatcgccgcagtctgtgacgaccatccacaatggagggaagggatcagagaa
ctttcccggttaaaccggaacctctcgaagagaggagacactaagtgtctaaagttcgaa
caagacatcattgagcaactcatgatggtcttgaatgatcgtctgagctggaagcaactc
gaagagaagtttccatctcctcatggtccacgagggacagtagcagaggcccaacgggcg
ggctacatgtccataagacgatttgccgatgaggcgacacgaggtgtcattttccaaaac
ttagtttcggagcctcataagatctccaatttcaacactcagccctatagaaaaactatg
gggattgtgtgggaaaaactggaggcccttggcattgataaatgctcgcgaatcttagat
tcagacgagtatcgatcaacgaaggctaaagtaaacatagatttttactttaacacccaa
gagattacttgtgcagatatagggttctgggacccggataatccggagactgagacttgg
gagttcattgatgttagttttgagaaactatacaccatgaatcttccaactctcagaatt
cccgataggttcctctttcattcgaagaatgaagagttatactatggggagtccaaagaa
ctggacacggttcctacggaaccggagacataatgtcttagagtcctccagtcactacgt
ggctggattacctctttgggttctgtcgaagacgggtcccgaaggagttccaccgacaac
atcacgcatccgagcctacggctcaaattttttgctataatagcaatgcgtgatggaaga
gtatacctacatccaagcaacacaccctagggatgttgtcggtgtagggtattcaccctt
ttacgattaccttccggta
>SRR20668783_Pvivax_Thailand_2016
gatatcagcctgtttgaagtggatgccaaaacacccactgtggccagagtggcacaaaca
gatgataagaggcctattcgtgtcacgaatgggggcatggctaccgaatctccggaaaca
tccgaagtgtttcaatagcatcatgcttcccaaattcttcgggggctatggcttagccat
gtcagacctcgaggaatatacggcctatacaaaagcctcccgaccattgcagtggattat
cgccgcagtctgtgacgaccatccacaatggagggaagggatcagagaactttcccggtt
aaaccggaacctctcgaagagaggagacactaagtgtctaaagttcgaacaagacatcat
tgagcaactcatgatggtcttgaatgatcgtctgagctggaagcaactcgaagagaagtt
tccatctcctcatggtccacgagggacagtagcagaggcccaacgggcgggctacatgtc
cataagacgatttgccgatgaggcgacacgaggtgtcattttccaaaacttagtttcgga
gcctcataagatctccaatttcaacactcagccctatagaaaaactatggggattgtgtg
ggaaaaactggaggcccttggcattgataaatgctcgcgaatcttagattcagacgagta
tcgatcaacgaaggctaaagtaaacatagatttttactttaacacccaagagattacttg
tgcagatatagggttctgggacccggataatccggagactgagacttgggagttcattga
tgttagttttgagaaactatacaccatgaatcttccaactctcagaattcccgataggtt
cctctttcattcgaagaatgaagagttatactatggggagtccaaagaactggacacggt
tcctacggaaccggagacataatgtcttagagtcctccagtcactacgtggctggattac
ctctttgggttctgtcgaagacgggtcccgaaggagttccaccgacaacatcacgcatcc
gagcctacggctcaaattttttgctataatagcaatgcgtgatggaagagtatacctaca
tccaagcaacacaccctagggatgttgtcggtgtagggtattcacccttttacgattacc
ttccggtactttcgacgaaagtacaaccggatgggagaagacttcgtctttataccatcc
cggagggaaccatacttcaacggtctcatggtggtcattccttaggaaagctgccatggg
aacagggaggctccttctcgacgagaaggaggaaactccttagagttgtactcacgaagt
ccttgggcctacggcccgctgttgttgaaatcctattgacgaggtcaattaggcattttc
aacgaatagagggtgccatcaatgctgtcgtagatagtttggtgtgctcggaccccacta
tgttcctcctcgaagagaaggaaaatgcaaacatctttagggacttagtccgaaagatgt
tttatgttggtactttcaatctcgaccttctggtggatgattggaagaacttctcccgat
ctctgtttcaccaatatgctgaaacggaggtcataggtgggaggcctactatcagtagga
ccaacatctacaagagactccttggagtctctaccttcaagaacctggactcatctttca
gatcattccagattcttggccacctactctcaacacgtcaattcccctttatggggaagc
gatgtgaggagaaatctcttaagaggtttgaggaagttgtgacttcccttcacgaagtga
aggcgtcacatctcagtaggatgggagaggccgccttctacataggtagaaagtgccgcc
tctatcatgtcccacataatgtaggacatttttccattaatagttcgggagactatgagt
tctccacctccgaaggagggaatgccttaggcgttcgaacattaatgattgaggtactag
ggaggaagtccgatatcatggaggagatgaccccttgggggtatatccaacacaataccg
acctcgaaatttggagatatctctacagggatacccccattctcgaaggttccttccttg
aacctcttacttcaggttttcctaaggaacaacctggtcgcatgaggggccttgacgaag
tcatcggtcgccaactcatgtatgctgcctggaagaaaagtgtccaagtacctacggtac
gctgtagcacagtggctgaaatgggcaataaagcccgtatcgtcactgtgggtccagcat
ggctgcagatcctgcaggcacctttggcgcacactttaaaacacatgatgtggaatcacc
catctgtgttctccagttttcatcggcaggatcaagcttggatggcggtcataatgatct
ccaagtccaagttgtcgaacttcgacgaagttctatcctccgatttgaaggacgcgacga
atgctcaaggtatcaccttgactcgtcacctcgtgagacaattcctaaggggttatggtc
tacgaccaaatccctacgttgacttcgtaatcgatcttattggacctagagagatcgtcc
tcccgacgggacgacgtattctctcgcgcagaggtatcatgatgggggaacccatggcga
agccatgtctcactctcttgaacctctgtgtggagtactgcgcgtggcgcaaatacaaag
ttaagtatgaccgggcgaacctccatcggaggctcttccatattgggggagatgatcact
tagtggtcggtccccggccttatcttaactatatgacaaagttccatcttctatctgggt
cccagatagagggtggagtacatggtacttcccgtatagcggtacgctatgtggagagag
tactgttcatagggaatttctcgaagaggaaaccccatgatcccaagaattatccagaat
cgatgattgtggagaccataaaggtcagaattcttgaacgaggatatctacttcctatta
tcaaagataataagaatgttgccataggcaagtcctcgacgatatcagcctgtttgaagt
ggatgccaaaacacccactgtggccagagtggcacaaacagatgataagaggcctattcg
tgtcacgaatgggggcatg
>SRR20668784_Pvivax_Thailand_2016
gagaaactatacaccatgaatcttccaactctcagaattcccgataggttcctctttcat
tcgaagaatgaagagttatactatggggagtccaaagaactggacacggttcctacggaa
ccggagacataatgtcttagagtcctccagtcactacgtggctggattacctctttgggt
tctgtcgaagacgggtcccgaaggagttccaccgacaacatcacgcatccgagcctacgg
ctcaaattttttttgctataatagcaatgcgtgatggaagagtatacctacatccaagca
acacaccctagggatgttgtcggtgtagggtattcacccttttacgattaccttccggta
ctttcgacgaaagtacaaccggatgggagaagacttcgtctttataccatcccggaggga
accatacttcaacggtctcatggtggtcattccttaggaaagctgccatgggaacaggga
ggctccttctcgacgagaaggaggaaactccttagagttgtactcacgaagtccttgggc
ctacggcccgctgttgttgaaatcctattgacgaggtcaattaggcattttcaacgaata
gagggtgccatcaatgctgtcgtagatagtttggtgtgctcggaccccactatgttcctc
ctcgaagagaaggaaaatgcaaacatctttagggacttagtccgaaagatgttttatgtt
ggtactttcaatctcgaccttctggtggatgattggaagaacttctcccgatctctgttt
caccaatatgctgaaacggaggtcataggtgggaggcctactatcagtaggaccaacatc
tacaagagactccttggagtctctaccttcaagaacctggactcatctttcagatcattc
cagattcttggccacctactctcaacacgtcaattcccctttatggggaagcgatgtgag
gagaaatctcttaagaggtttgaggaagttgtgacttcccttcacgaagtgaaggcgtca
catctcagtaggatgggagaggccgccttctacataggtagaaagtgccgcctctatcat
gtcccacataatgtaggacatttttccattaatagttcgggagactatgagttctccacc
tccgaaggagggaatgccttaggcgttcgaacattaatgattgaggtactagggaggaag
tccgatatcatggaggagatgaccccttgggggtatatccaacacaataccgacctcgaa
atttggagatatctctacagggatacccccattctcgaaggttccttccttgaacctctt
acttcaggttttcctaaggaacaacctggtcgcatgaggggccttgacgaagtcatcggt
cgccaactcatgtatgctgcctggaagaaaagtgtccaagtacctacggtacgctgtagc
acagtggctgaaatgggcaataaagcccgtatcgtcactgtgggtccagcatggctgcag
atcctgcaggcacctttggcgcacactttaaaacacatgatgtggaatcacccatctgtg
ttctccagttttcatcggcaggatcaagcttggatggcggtcataatgatctccaagtcc
aagttgtcgaacttcgacgaagttctatcctccgatttgaaggacgcgacgaatgctcaa
ggtatcaccttgactcgtcacctcgtgagacaattcctaaggggttatggtctacgacca
aatccctacgttgacttcgtaatcgatcttattggacctagagagatcgtcctcccgacg
ggacgacgtattctctcgcgcagaggtatcatgatgggggaacccatggcgaagccatgt
ctcactctcttgaacctctgtgtggagtactgcgcgtggcgcaaatacaaagttaagtat
gaccgggcgaacctccatcggaggctcttccatattgggggagatgatcacttagtggtc
ggtccccggccttatcttaactatatgacaaagttccatcttctatctgggtcccagata
gagggtggagtacatggtacttcccgtatagcggtacgctatgtggagagagtactgttc
atagggaatttctcgaagaggaaaccccatgatcccaagaattatccagaatcgatgatt
gtggagaccataaaggtcagaattcttgaacgaggatatctacttcctattatcaaagat
aataagaatgttgccataggcaagtcctcgacgatatcagcctgtttgaagtggatgcca
aaacacccactgtggccagagtggcacaaacagatgataagaggcctattcgtgtcacga
atgggggcatggctaccgaatctccggaaacatccgaagtgtttcaatagcatcatgctt
cccaaattcttcgggggctatggcttagccatgtcagacctcgaggaatatacggcctat
acaaaagcctcccgaccattgcagtggattatcgccgcagtctgtgacgaccatccacaa
tggagggaagggatcagagaactttcccggttaaaccggaacctctcgaagagaggagac
actaagtgtctaaagttcgaacaagacatcattgagcaactcatgatggtcttgaatgat
cgtctgagctggaagcaactcgaagagaagtttccatctcctcatggtccacgagggaca
gtagcagaggcccaacgggcgggctacatgtccataagacgatttgccgatgaggcgaca
cgaggtgtcattttccaaaacttagtttcggagcctcataagatctccaatttcaacact
cagccctatagaaaaactatggggattgtgtgggaaaaactggaggcccttggcattgat
aaatgctcgcgaatcttagattcagacgagtatcgatcaacgaaggctaaagtaaacata
gatttttactttaacacccaagagattacttgtgcagatatagggttctgggacccggat
aatccggagactgagacttgggagttcattgatgttagttttgagaaactatacaccatg
aatcttccaactctcagaattcccgataggttcctctttcattcgaagaatgaagagtta
tactatggggagtccaaagaa
>SRR20668785_Pvivax_Thailand_2016
ggatacccccattctcgaaggttccttccttgaacctcttacttcaggttttcctaagga
acaacctggtcgcatgaggggccttgacgaagtcatcggtcgccaactcatgtatgctgc
ctggaagaaaagtgtccaagtacctacggtacgctgtagcacagtggctgaaatgggcaa
taaagcccgtatcgtcactgtgggtccagcatggctgcagatcctgcaggcacctttggc
gcacactttaaaacacatgatgtggaatcacccatctgtgttctccagttttcatcggca
ggatcaagcttggatggcggtcataatgatctccaagtccaagttgtcgaacttcgacga
agttctatcctccgatttgaaggacgcgacgaatgctcaaggtatcaccttgactcgtca
cctcgtgagacaattcctaaggggttatggtctacgaccaaatccctacgttgacttcgt
aatcgatcttattggacctagagagatcgtcctcccgacgggacgacgtattctctcgcg
cagaggtatcatgatgggggaacccatggcgaagccatgtctcactctcttgaacctctg
tgtggagtactgcgcgtggcgcaaatacaaagttaagtatgaccgggcgaacctccatcg
gaggctcttccatattgggggagatgatcacttagtggtcggtccccggccttatcttaa
ctatatgacaaagttccatcttctatctgggtcccagatagagggtggagtacatggtac
ttcccgtatagcggtacgctatgtggagagagtactgttcatagggaatttctcgaagag
gaaaccccatgatcccaagaattatccagaatcgatgattgtggagaccataaaggtcag
aattcttgaacgaggatatctacttcctattatcaaagataataagaatgttgccatagg
caagtcctcgacgatatcagcctgtttgaagtggatgccaaaacacccactgtggccaga
gtggcacaaacagatgataagaggcctattcgtgtcacgaatgggggcatggctaccgaa
tctccggaaacatccgaagtgtttcaatagcatcatgcttcccaaattcttcgggggcta
tggcttagccatgtcagacctcgaggaatatacggcctatacaaaagcctcccgaccatt
gcagtggattatcgccgcagtctgtgacgaccatccacaatggagggaagggatcagaga
actttcccggttaaaccggaacctctcgaagagaggagacactaagtgtctaaagttcga
acaagacatcattgagcaactcatgatggtcttgaatgatcgtctgagctggaagcaact
cgaagagaagtttccatctcctcatggtccacgagggacagtagcagaggcccaacgggc
gggctacatgtccataagacgatttgccgatgaggcgacacgaggtgtcattttccaaaa
cttagtttcggagcctcataagatctccaatttcaacactcagccctatagaaaaactat
ggggattgtgtgggaaaaactggaggcccttggcattgataaatgctcgcgaatcttaga
ttcagacgagtatcgatcaacgaaggctaaagtaaacatagatttttactttaacaccca
agagattacttgtgcagatatagggttctgggacccggataatccggagactgagacttg
ggagttcattgatgttagttttgagaaactatacaccatgaatcttccaactctcagaat
tcccgataggttcctctttcattcgaagaatgaagagttatactatggggagtccaaaga
actggacacggttcctacggaaccggagacataatgtcttagagtcctccagtcactacg
tggctggattacctctttgggttctgtcgaagacgggtcccgaaggagttccaccgacaa
catcacgcatccgagcctacggctcaaatttttgctataatagcaatgcgtgatggaaga
gtatacctacatccaagcaacacaccctagggatgttgtcggtgtagggtattcaccctt
ttacgattaccttccggtactttcgacgaaagtacaaccggatgggagaagacttcgtct
ttataccatcccggagggaaccatacttcaacggtctcatggtggtcattccttaggaaa
gctgccatgggaacagggaggctccttctcgacgagaaggaggaaactccttagagttgt
actcacgaagtccttgggcctacggcccgctgttgttgaaatcctattgacgaggtcaat
taggcattttcaacgaatagagggtgccatcaatgctgtcgtagatagtttggtgtgctc
ggaccccactatgttcctcctcgaagagaaggaaaatgcaaacatctttagggacttagt
ccgaaagatgttttatgttggtactttcaatctcgaccttctggtggatgattggaagaa
cttctcccgatctctgtttcaccaatatgctgaaacggaggtcataggtgggaggcctac
tatcagtaggaccaacatctacaagagactccttggagtctctaccttcaagaacctgga
ctcatctttcagatcattccagattcttggccacctactctcaacacgtcaattcccctt
tatggggaagcgatgtgaggagaaatctcttaagaggtttgaggaagttgtgacttccct
tcacgaagtgaaggcgtcacatctcagtaggatgggagaggccgccttctacataggtag
aaagtgccgcctctatcatgtcccacataatgtaggacatttttccattaatagttcggg
agactatgagttctccacctccgaaggagggaatgccttaggcgttcgaacattaatgat
tgaggtactagggaggaagtccgatatcatggaggagatgaccccttgggggtatatcca
acacaataccgacctcgaaatttggagatatctctacagggatacccccattctcgaagg
ttccttccttgaacctcttacttcaggttttcctaaggaacaacctggtcgcatgagggg
ccttgacgaagtcatcgg
>SRR20668786_Pvivax_Thailand_2016
acagggatacccccattctcgaaggttccttccttgaacctcttacttcaggttttccta
aggaacaacctggtcgcatgaggggccttgacgaagtcatcggtcgccaactcatgtatg
ctgcctggaagaaaagtgtccaagtacctacggtacgctgtagcacagtggctgaaatgg
gcaataaagcccgtatcgtcactgtgggtccagcatggctgcagatcctgcaggcacctt
tggcgcacactttaaaacacatgatgtggaatcacccatctgtgttctccagttttcatc
ggcaggatcaagcttggatggcggtcataatgatctccaagtccaagttgtcgaacttcg
acgaagttctatcctccgatttgaaggacgcgacgaatgctcaaggtatcaccttgactc
gtcacctcgtgagacaattcctaaggggttatggtctacgaccaaatccctacgttgact
tcgtaatcgatcttattggacctagagagatcgtcctcccgacgggacgacgtattctct
cgcgcagaggtatcatgatgggggaacccatggcgaagccatgtctcactctcttgaacc
tctgtgtggagtactgcgcgtggcgcaaatacaaagttaagtatgaccgggcgaacctcc
atcggaggctcttccatattgggggagatgatcacttagtggtcggtccccggccttatc
ttaactatatgacaaagttccatcttctatctgggtcccagatagagggtggagtacatg
gtacttcccgtatagcggtacgctatgtggagagagtactgttcatagggaatttctcga
agaggaaaccccatgatcccaagaattatccagaatcgatgattgtggagaccataaagg
tcagaattcttgaacgaggatatctacttcctattatcaaagataataagaatgttgcca
taggcaagtcctcgacgatatcagcctgtttgaagtggatgccaaaacacccactgtggc
cagagtggcacaaacagatgataagaggcctattcgtgtcacgaatgggggcatggctac
cgaatctccggaaacatccgaagtgtttcaatagcatcatgcttcccaaattcttcgggg
gctatggcttagccatgtcagacctcgaggaatatacggcctatacaaaagcctcccgac
cattgcagtggattatcgccgcagtctgtgacgaccatccacaatggagggaagggatca
gagaactttcccggttaaaccggaacctctcgaagagaggagacactaagtgtctaaagt
tcgaacaagacatcattgagcaactcatgatggtcttgaatgatcgtctgagctggaagc
aactcgaagagaagtttccatctcctcatggtccacgagggacagtagcagaggcccaac
gggcgggctacatgtccataagacgatttgccgatgaggcgacacgaggtgtcattttcc
aaaacttagtttcggagcctcataagatctccaatttcaacactcagccctatagaaaaa
ctatggggattgtgtgggaaaaactggaggcccttggcattgataaatgctcgcgaatct
tagattcagacgagtatcgatcaacgaaggctaaagtaaacatagatttttactttaaca
cccaagagattacttgtgcagatatagggttctgggacccggataatccggagactgaga
cttgggagttcattgatgttagttttgagaaactatacaccatgaatcttccaactctca
gaattcccgataggttcctctttcattcgaagaatgaagagttatactatggggagtcca
aagaactggacacggttcctacggaaccggagacataatgtcttagagtcctccagtcac
tacgtggctggattacctctttgggttctgtcgaagacgggtcccgaaggagttccaccg
acaacatcacgcatccgagcctacggctcaaaaaatttgctataatagcaatgcgtgatg
gaagagtatacctacatccaagcaacacaccctagggatgttgtcggtgtagggtattca
cccttttacgattaccttccggtactttcgacgaaagtacaaccggatgggagaagactt
cgtctttataccatcccggagggaaccatacttcaacggtctcatggtggtcattcctta
ggaaagctgccatgggaacagggaggctccttctcgacgagaaggaggaaactccttaga
gttgtactcacgaagtccttgggcctacggcccgctgttgttgaaatcctattgacgagg
tcaattaggcattttcaacgaatagagggtgccatcaatgctgtcgtagatagtttggtg
tgctcggaccccactatgttcctcctcgaagagaaggaaaatgcaaacatctttagggac
ttagtccgaaagatgttttatgttggtactttcaatctcgaccttctggtggatgattgg
aagaacttctcccgatctctgtttcaccaatatgctgaaacggaggtcataggtgggagg
cctactatcagtaggaccaacatctacaagagactccttggagtctctaccttcaagaac
ctggactcatctttcagatcattccagattcttggccacctactctcaacacgtcaattc
ccctttatggggaagcgatgtgaggagaaatctcttaagaggtttgaggaagttgtgact
tcccttcacgaagtgaaggcgtcacatctcagtaggatgggagaggccgccttctacata
ggtagaaagtgccgcctctatcatgtcccacataatgtaggacatttttccattaatagt
tcgggagactatgagttctccacctccgaaggagggaatgccttaggcgttcgaacatta
atgattgaggtactagggaggaagtccgatatcatggaggagatgaccccttgggggtat
atccaacacaataccgacctcgaaatttggagatatctctacagggatacccccattctc
gaaggttccttccttgaacctcttacttcaggttttcctaaggaacaacctggtcgcatg
aggggccttgacgaagtca
>SRR20668787_Pvivax_Thailand_2016
tatggggattgtgtgggaaaaactggaggcccttggcattgataaatgctcgcgaatctt
agattcagacgagtatcgatcaacgaaggctaaagtaaacatagatttttactttaacac
ccaagagattacttgtgcagatatagggttctgggacccggataatccggagactgagac
ttgggagttcattgatgttagttttgagaaactatacaccatgaatcttccaactctcag
aattcccgataggttcctctttcattcgaagaatgaagagttatactatggggagtccaa
agaactggacacggttcctacggaaccggagacataatgtcttagagtcctccagtcact
acgtggctggattacctctttgggttctgtcgaagacgggtcccgaaggagttccaccga
caacatcacgcatccgagcctacggctcaaatttttttttttgctataatagcaatgcgt
gatggaagagtatacctacatccaagcaacacaccctagggatgttgtcggtgtagggta
ttcacccttttacgattaccttccggtactttcgacgaaagtacaaccggatgggagaag
acttcgtctttataccatcccggagggaaccatacttcaacggtctcatggtggtcattc
cttaggaaagctgccatgggaacagggaggctccttctcgacgagaaggaggaaactcct
tagagttgtactcacgaagtccttgggcctacggcccgctgttgttgaaatcctattgac
gaggtcaattaggcattttcaacgaatagagggtgccatcaatgctgtcgtagatagttt
ggtgtgctcggaccccactatgttcctcctcgaagagaaggaaaatgcaaacatctttag
ggacttagtccgaaagatgttttatgttggtactttcaatctcgaccttctggtggatga
ttggaagaacttctcccgatctctgtttcaccaatatgctgaaacggaggtcataggtgg
gaggcctactatcagtaggaccaacatctacaagagactccttggagtctctaccttcaa
gaacctggactcatctttcagatcattccagattcttggccacctactctcaacacgtca
attcccctttatggggaagcgatgtgaggagaaatctcttaagaggtttgaggaagttgt
gacttcccttcacgaagtgaaggcgtcacatctcagtaggatgggagaggccgccttcta
cataggtagaaagtgccgcctctatcatgtcccacataatgtaggacatttttccattaa
tagttcgggagactatgagttctccacctccgaaggagggaatgccttaggcgttcgaac
attaatgattgaggtactagggaggaagtccgatatcatggaggagatgaccccttgggg
gtatatccaacacaataccgacctcgaaatttggagatatctctacagggatacccccat
tctcgaaggttccttccttgaacctcttacttcaggttttcctaaggaacaacctggtcg
catgaggggccttgacgaagtcatcggtcgccaactcatgtatgctgcctggaagaaaag
tgtccaagtacctacggtacgctgtagcacagtggctgaaatgggcaataaagcccgtat
cgtcactgtgggtccagcatggctgcagatcctgcaggcacctttggcgcacactttaaa
acacatgatgtggaatcacccatctgtgttctccagttttcatcggcaggatcaagcttg
gatggcggtcataatgatctccaagtccaagttgtcgaacttcgacgaagttctatcctc
cgatttgaaggacgcgacgaatgctcaaggtatcaccttgactcgtcacctcgtgagaca
attcctaaggggttatggtctacgaccaaatccctacgttgacttcgtaatcgatcttat
tggacctagagagatcgtcctcccgacgggacgacgtattctctcgcgcagaggtatcat
gatgggggaacccatggcgaagccatgtctcactctcttgaacctctgtgtggagtactg
cgcgtggcgcaaatacaaagttaagtatgaccgggcgaacctccatcggaggctcttcca
tattgggggagatgatcacttagtggtcggtccccggccttatcttaactatatgacaaa
gttccatcttctatctgggtcccagatagagggtggagtacatggtacttcccgtatagc
ggtacgctatgtggagagagtactgttcatagggaatttctcgaagaggaaaccccatga
tcccaagaattatccagaatcgatgattgtggagaccataaaggtcagaattcttgaacg
aggatatctacttcctattatcaaagataataagaatgttgccataggcaagtcctcgac
gatatcagcctgtttgaagtggatgccaaaacacccactgtggccagagtggcacaaaca
gatgataagaggcctattcgtgtcacgaatgggggcatggctaccgaatctccggaaaca
tccgaagtgtttcaatagcatcatgcttcccaaattcttcgggggctatggcttagccat
gtcagacctcgaggaatatacggcctatacaaaagcctcccgaccattgcagtggattat
cgccgcagtctgtgacgaccatccacaatggagggaagggatcagagaactttcccggtt
aaaccggaacctctcgaagagaggagacactaagtgtctaaagttcgaacaagacatcat
tgagcaactcatgatggtcttgaatgatcgtctgagctggaagcaactcgaagagaagtt
tccatctcctcatggtccacgagggacagtagcagaggcccaacgggcgggctacatgtc
cataagacgatttgccgatgaggcgacacgaggtgtcattttccaaaacttagtttcgga
gcctcataagatctccaatttcaacactcagccctatagaaaaactatggggattgtgtg
ggaaaaactggaggcccttggcattgataaatgctcgcgaatcttagattcagacgagta
tcgatcaacgaaggctaaagtaaa
>SRR20668788_Pvivax_Thailand_2016
acatccgaagtgtttcaatagcatcatgcttcccaaattcttcgggggctatggcttagc
catgtcagacctcgaggaatatacggcctatacaaaagcctcccgaccattgcagtggat
tatcgccgcagtctgtgacgaccatccacaatggagggaagggatcagagaactttcccg
gttaaaccggaacctctcgaagagaggagacactaagtgtctaaagttcgaacaagacat
cattgagcaactcatgatggtcttgaatgatcgtctgagctggaagcaactcgaagagaa
gtttccatctcctcatggtccacgagggacagtagcagaggcccaacgggcgggctacat
gtccataagacgatttgccgatgaggcgacacgaggtgtcattttccaaaacttagtttc
ggagcctcataagatctccaatttcaacactcagccctatagaaaaactatggggattgt
gtgggaaaaactggaggcccttggcattgataaatgctcgcgaatcttagattcagacga
gtatcgatcaacgaaggctaaagtaaacatagatttttactttaacacccaagagattac
ttgtgcagatatagggttctgggacccggataatccggagactgagacttgggagttcat
tgatgttagttttgagaaactatacaccatgaatcttccaactctcagaattcccgatag
gttcctctttcattcgaagaatgaagagttatactatggggagtccaaagaactggacac
ggttcctacggaaccggagacataatgtcttagagtcctccagtcactacgtggctggat
tacctctttgggttctgtcgaagacgggtcccgaaggagttccaccgacaacatcacgca
tccgagcctacggctcaaatttttttttgctataatagcaatgcgtgatggaagagtata
cctacatccaagcaacacaccctagggatgttgtcggtgtagggtattcacccttttacg
attaccttccggtactttcgacgaaagtacaaccggatgggagaagacttcgtctttata
ccatcccggagggaaccatacttcaacggtctcatggtggtcattccttaggaaagctgc
catgggaacagggaggctccttctcgacgagaaggaggaaactccttagagttgtactca
cgaagtccttgggcctacggcccgctgttgttgaaatcctattgacgaggtcaattaggc
attttcaacgaatagagggtgccatcaatgctgtcgtagatagtttggtgtgctcggacc
ccactatgttcctcctcgaagagaaggaaaatgcaaacatctttagggacttagtccgaa
agatgttttatgttggtactttcaatctcgaccttctggtggatgattggaagaacttct
cccgatctctgtttcaccaatatgctgaaacggaggtcataggtgggaggcctactatca
gtaggaccaacatctacaagagactccttggagtctctaccttcaagaacctggactcat
ctttcagatcattccagattcttggccacctactctcaacacgtcaattcccctttatgg
ggaagcgatgtgaggagaaatctcttaagaggtttgaggaagttgtgacttcccttcacg
aagtgaaggcgtcacatctcagtaggatgggagaggccgccttctacataggtagaaagt
gccgcctctatcatgtcccacataatgtaggacatttttccattaatagttcgggagact
atgagttctccacctccgaaggagggaatgccttaggcgttcgaacattaatgattgagg
tactagggaggaagtccgatatcatggaggagatgaccccttgggggtatatccaacaca
ataccgacctcgaaatttggagatatctctacagggatacccccattctcgaaggttcct
tccttgaacctcttacttcaggttttcctaaggaacaacctggtcgcatgaggggccttg
acgaagtcatcggtcgccaactcatgtatgctgcctggaagaaaagtgtccaagtaccta
cggtacgctgtagcacagtggctgaaatgggcaataaagcccgtatcgtcactgtgggtc
cagcatggctgcagatcctgcaggcacctttggcgcacactttaaaacacatgatgtgga
atcacccatctgtgttctccagttttcatcggcaggatcaagcttggatggcggtcataa
tgatctccaagtccaagttgtcgaacttcgacgaagttctatcctccgatttgaaggacg
cgacgaatgctcaaggtatcaccttgactcgtcacctcgtgagacaattcctaaggggtt
atggtctacgaccaaatccctacgttgacttcgtaatcgatcttattggacctagagaga
tcgtcctcccgacgggacgacgtattctctcgcgcagaggtatcatgatgggggaaccca
tggcgaagccatgtctcactctcttgaacctctgtgtggagtactgcgcgtggcgcaaat
acaaagttaagtatgaccgggcgaacctccatcggaggctcttccatattgggggagatg
atcacttagtggtcggtccccggccttatcttaactatatgacaaagttccatcttctat
ctgggtcccagatagagggtggagtacatggtacttcccgtatagcggtacgctatgtgg
agagagtactgttcatagggaatttctcgaagaggaaaccccatgatcccaagaattatc
cagaatcgatgattgtggagaccataaaggtcagaattcttgaacgaggatatctacttc
ctattatcaaagataataagaatgttgccataggcaagtcctcgacgatatcagcctgtt
tgaagtggatgccaaaacacccactgtggccagagtggcacaaacagatgataagaggcc
tattcgtgtcacgaatgggggcatggctaccgaatctccggaaacatccgaagtgtttca
atagcatcatgcttcccaaattcttcgggggctatggcttagccatgtcagacctcgagg
aatatacggcctatacaaaagc
>SRR20668789_Pvivax_Thailand_2016
aaaaactatggggattgtgtgggaaaaactggaggcccttggcattgataaatgctcgcg
aatcttagattcagacgagtatcgatcaacgaaggctaaagtaaacatagatttttactt
taacacccaagagattacttgtgcagatatagggttctgggacccggataatccggagac
tgagacttgggagttcattgatgttagttttgagaaactatacaccatgaatcttccaac
tctcagaattcccgataggttcctctttcattcgaagaatgaagagttatactatgggga
gtccaaagaactggacacggttcctacggaaccggagacataatgtcttagagtcctcca
gtcactacgtggctggattacctctttgggttctgtcgaagacgggtcccgaaggagttc
caccgacaacatcacgcatccgagcctacggctcaaaaatttgctataatagcaatgcgt
gatggaagagtatacctacatccaagcaacacaccctagggatgttgtcggtgtagggta
ttcacccttttacgattaccttccggtactttcgacgaaagtacaaccggatgggagaag
acttcgtctttataccatcccggagggaaccatacttcaacggtctcatggtggtcattc
cttaggaaagctgccatgggaacagggaggctccttctcgacgagaaggaggaaactcct
tagagttgtactcacgaagtccttgggcctacggcccgctgttgttgaaatcctattgac
gaggtcaattaggcattttcaacgaatagagggtgccatcaatgctgtcgtagatagttt
ggtgtgctcggaccccactatgttcctcctcgaagagaaggaaaatgcaaacatctttag
ggacttagtccgaaagatgttttatgttggtactttcaatctcgaccttctggtggatga
ttggaagaacttctcccgatctctgtttcaccaatatgctgaaacggaggtcataggtgg
gaggcctactatcagtaggaccaacatctacaagagactccttggagtctctaccttcaa
gaacctggactcatctttcagatcattccagattcttggccacctactctcaacacgtca
attcccctttatggggaagcgatgtgaggagaaatctcttaagaggtttgaggaagttgt
gacttcccttcacgaagtgaaggcgtcacatctcagtaggatgggagaggccgccttcta
cataggtagaaagtgccgcctctatcatgtcccacataatgtaggacatttttccattaa
tagttcgggagactatgagttctccacctccgaaggagggaatgccttaggcgttcgaac
attaatgattgaggtactagggaggaagtccgatatcatggaggagatgaccccttgggg
gtatatccaacacaataccgacctcgaaatttggagatatctctacagggatacccccat
tctcgaaggttccttccttgaacctcttacttcaggttttcctaaggaacaacctggtcg
catgaggggccttgacgaagtcatcggtcgccaactcatgtatgctgcctggaagaaaag
tgtccaagtacctacggtacgctgtagcacagtggctgaaatgggcaataaagcccgtat
cgtcactgtgggtccagcatggctgcagatcctgcaggcacctttggcgcacactttaaa
acacatgatgtggaatcacccatctgtgttctccagttttcatcggcaggatcaagcttg
gatggcggtcataatgatctccaagtccaagttgtcgaacttcgacgaagttctatcctc
cgatttgaaggacgcgacgaatgctcaaggtatcaccttgactcgtcacctcgtgagaca
attcctaaggggttatggtctacgaccaaatccctacgttgacttcgtaatcgatcttat
tggacctagagagatcgtcctcccgacgggacgacgtattctctcgcgcagaggtatcat
gatgggggaacccatggcgaagccatgtctcactctcttgaacctctgtgtggagtactg
cgcgtggcgcaaatacaaagttaagtatgaccgggcgaacctccatcggaggctcttcca
tattgggggagatgatcacttagtggtcggtccccggccttatcttaactatatgacaaa
gttccatcttctatctgggtcccagatagagggtggagtacatggtacttcccgtatagc
ggtacgctatgtggagagagtactgttcatagggaatttctcgaagaggaaaccccatga
tcccaagaattatccagaatcgatgattgtggagaccataaaggtcagaattcttgaacg
aggatatctacttcctattatcaaagataataagaatgttgccataggcaagtcctcgac
gatatcagcctgtttgaagtggatgccaaaacacccactgtggccagagtggcacaaaca
gatgataagaggcctattcgtgtcacgaatgggggcatggctaccgaatctccggaaaca
tccgaagtgtttcaatagcatcatgcttcccaaattcttcgggggctatggcttagccat
gtcagacctcgaggaatatacggcctatacaaaagcctcccgaccattgcagtggattat
cgccgcagtctgtgacgaccatccacaatggagggaagggatcagagaactttcccggtt
aaaccggaacctctcgaagagaggagacactaagtgtctaaagttcgaacaagacatcat
tgagcaactcatgatggtcttgaatgatcgtctgagctggaagcaactcgaagagaagtt
tccatctcctcatggtccacgagggacagtagcagaggcccaacgggcgggctacatgtc
cataagacgatttgccgatgaggcgacacgaggtgtcattttccaaaacttagtttcgga
gcctcataagatctccaatttcaacactcagccctatagaaaaactatggggattgtgtg
ggaaaaactggaggcccttggcattgataaatgctcgcgaatcttagattcagacgagta
tcgatcaacgaaggctaa
>SRR20668790_Pvivax_Thailand_2016
gaatgccttaggcgttcgaacattaatgattgaggtactagggaggaagtccgatatcat
ggaggagatgaccccttgggggtatatccaacacaataccgacctcgaaatttggagata
tctctacagggatacccccattctcgaaggttccttccttgaacctcttacttcaggttt
tcctaaggaacaacctggtcgcatgaggggccttgacgaagtcatcggtcgccaactcat
gtatgctgcctggaagaaaagtgtccaagtacctacggtacgctgtagcacagtggctga
aatgggcaataaagcccgtatcgtcactgtgggtccagcatggctgcagatcctgcaggc
acctttggcgcacactttaaaacacatgatgtggaatcacccatctgtgttctccagttt
tcatcggcaggatcaagcttggatggcggtcataatgatctccaagtccaagttgtcgaa
cttcgacgaagttctatcctccgatttgaaggacgcgacgaatgctcaaggtatcacctt
gactcgtcacctcgtgagacaattcctaaggggttatggtctacgaccaaatccctacgt
tgacttcgtaatcgatcttattggacctagagagatcgtcctcccgacgggacgacgtat
tctctcgcgcagaggtatcatgatgggggaacccatggcgaagccatgtctcactctctt
gaacctctgtgtggagtactgcgcgtggcgcaaatacaaagttaagtatgaccgggcgaa
cctccatcggaggctcttccatattgggggagatgatcacttagtggtcggtccccggcc
ttatcttaactatatgacaaagttccatcttctatctgggtcccagatagagggtggagt
acatggtacttcccgtatagcggtacgctatgtggagagagtactgttcatagggaattt
ctcgaagaggaaaccccatgatcccaagaattatccagaatcgatgattgtggagaccat
aaaggtcagaattcttgaacgaggatatctacttcctattatcaaagataataagaatgt
tgccataggcaagtcctcgacgatatcagcctgtttgaagtggatgccaaaacacccact
gtggccagagtggcacaaacagatgataagaggcctattcgtgtcacgaatgggggcatg
gctaccgaatctccggaaacatccgaagtgtttcaatagcatcatgcttcccaaattctt
cgggggctatggcttagccatgtcagacctcgaggaatatacggcctatacaaaagcctc
ccgaccattgcagtggattatcgccgcagtctgtgacgaccatccacaatggagggaagg
gatcagagaactttcccggttaaaccggaacctctcgaagagaggagacactaagtgtct
aaagttcgaacaagacatcattgagcaactcatgatggtcttgaatgatcgtctgagctg
gaagcaactcgaagagaagtttccatctcctcatggtccacgagggacagtagcagaggc
ccaacgggcgggctacatgtccataagacgatttgccgatgaggcgacacgaggtgtcat
tttccaaaacttagtttcggagcctcataagatctccaatttcaacactcagccctatag
aaaaactatggggattgtgtgggaaaaactggaggcccttggcattgataaatgctcgcg
aatcttagattcagacgagtatcgatcaacgaaggctaaagtaaacatagatttttactt
taacacccaagagattacttgtgcagatatagggttctgggacccggataatccggagac
tgagacttgggagttcattgatgttagttttgagaaactatacaccatgaatcttccaac
tctcagaattcccgataggttcctctttcattcgaagaatgaagagttatactatgggga
gtccaaagaactggacacggttcctacggaaccggagacataatgtcttagagtcctcca
gtcactacgtggctggattacctctttgggttctgtcgaagacgggtcccgaaggagttc
caccgacaacatcacgcatccgagcctacggctcaaattttttgctataatagcaatgcg
tgatggaagagtatacctacatccaagcaacacaccctagggatgttgtcggtgtagggt
attcacccttttacgattaccttccggtactttcgacgaaagtacaaccggatgggagaa
gacttcgtctttataccatcccggagggaaccatacttcaacggtctcatggtggtcatt
ccttaggaaagctgccatgggaacagggaggctccttctcgacgagaaggaggaaactcc
ttagagttgtactcacgaagtccttgggcctacggcccgctgttgttgaaatcctattga
cgaggtcaattaggcattttcaacgaatagagggtgccatcaatgctgtcgtagatagtt
tggtgtgctcggaccccactatgttcctcctcgaagagaaggaaaatgcaaacatcttta
gggacttagtccgaaagatgttttatgttggtactttcaatctcgaccttctggtggatg
attggaagaacttctcccgatctctgtttcaccaatatgctgaaacggaggtcataggtg
ggaggcctactatcagtaggaccaacatctacaagagactccttggagtctctaccttca
agaacctggactcatctttcagatcattccagattcttggccacctactctcaacacgtc
aattcccctttatggggaagcgatgtgaggagaaatctcttaagaggtttgaggaagttg
tgacttcccttcacgaagtgaaggcgtcacatctcagtaggatgggagaggccgccttct
acataggtagaaagtgccgcctctatcatgtcccacataatgtaggacatttttccatta
atagttcgggagactatgagttctccacctccgaaggagggaatgccttaggcgttcgaa
cattaatgattgaggtactagggaggaagtccgatatcatggaggagatgaccccttggg
ggtatatccaacacaatac
>SRR20668791_Pvivax_Thailand_2016
gtcttgaatgatcgtctgagctggaagcaactcgaagagaagtttccatctcctcatggt
ccacgagggacagtagcagaggcccaacgggcgggctacatgtccataagacgatttgcc
gatgaggcgacacgaggtgtcattttccaaaacttagtttcggagcctcataagatctcc
aatttcaacactcagccctatagaaaaactatggggattgtgtgggaaaaactggaggcc
cttggcattgataaatgctcgcgaatcttagattcagacgagtatcgatcaacgaaggct
aaagtaaacatagatttttactttaacacccaagagattacttgtgcagatatagggttc
tgggacccggataatccggagactgagacttgggagttcattgatgttagttttgagaaa
ctatacaccatgaatcttccaactctcagaattcccgataggttcctctttcattcgaag
aatgaagagttatactatggggagtccaaagaactggacacggttcctacggaaccggag
acataatgtcttagagtcctccagtcactacgtggctggattacctctttgggttctgtc
gaagacgggtcccgaaggagttccaccgacaacatcacgcatccgagcctacggctcaaa
tttttttgctataatagcaatgcgtgatggaagagtatacctacatccaagcaacacacc
ctagggatgttgtcggtgtagggtattcacccttttacgattaccttccggtactttcga
cgaaagtacaaccggatgggagaagacttcgtctttataccatcccggagggaaccatac
ttcaacggtctcatggtggtcattccttaggaaagctgccatgggaacagggaggctcct
tctcgacgagaaggaggaaactccttagagttgtactcacgaagtccttgggcctacggc
ccgctgttgttgaaatcctattgacgaggtcaattaggcattttcaacgaatagagggtg
ccatcaatgctgtcgtagatagtttggtgtgctcggaccccactatgttcctcctcgaag
agaaggaaaatgcaaacatctttagggacttagtccgaaagatgttttatgttggtactt
tcaatctcgaccttctggtggatgattggaagaacttctcccgatctctgtttcaccaat
atgctgaaacggaggtcataggtgggaggcctactatcagtaggaccaacatctacaaga
gactccttggagtctctaccttcaagaacctggactcatctttcagatcattccagattc
ttggccacctactctcaacacgtcaattcccctttatggggaagcgatgtgaggagaaat
ctcttaagaggtttgaggaagttgtgacttcccttcacgaagtgaaggcgtcacatctca
gtaggatgggagaggccgccttctacataggtagaaagtgccgcctctatcatgtcccac
ataatgtaggacatttttccattaatagttcgggagactatgagttctccacctccgaag
gagggaatgccttaggcgttcgaacattaatgattgaggtactagggaggaagtccgata
tcatggaggagatgaccccttgggggtatatccaacacaataccgacctcgaaatttgga
gatatctctacagggatacccccattctcgaaggttccttccttgaacctcttacttcag
gttttcctaaggaacaacctggtcgcatgaggggccttgacgaagtcatcggtcgccaac
tcatgtatgctgcctggaagaaaagtgtccaagtacctacggtacgctgtagcacagtgg
ctgaaatgggcaataaagcccgtatcgtcactgtgggtccagcatggctgcagatcctgc
aggcacctttggcgcacactttaaaacacatgatgtggaatcacccatctgtgttctcca
gttttcatcggcaggatcaagcttggatggcggtcataatgatctccaagtccaagttgt
cgaacttcgacgaagttctatcctccgatttgaaggacgcgacgaatgctcaaggtatca
ccttgactcgtcacctcgtgagacaattcctaaggggttatggtctacgaccaaatccct
acgttgacttcgtaatcgatcttattggacctagagagatcgtcctcccgacgggacgac
gtattctctcgcgcagaggtatcatgatgggggaacccatggcgaagccatgtctcactc
tcttgaacctctgtgtggagtactgcgcgtggcgcaaatacaaagttaagtatgaccggg
cgaacctccatcggaggctcttccatattgggggagatgatcacttagtggtcggtcccc
ggccttatcttaactatatgacaaagttccatcttctatctgggtcccagatagagggtg
gagtacatggtacttcccgtatagcggtacgctatgtggagagagtactgttcataggga
atttctcgaagaggaaaccccatgatcccaagaattatccagaatcgatgattgtggaga
ccataaaggtcagaattcttgaacgaggatatctacttcctattatcaaagataataaga
atgttgccataggcaagtcctcgacgatatcagcctgtttgaagtggatgccaaaacacc
cactgtggccagagtggcacaaacagatgataagaggcctattcgtgtcacgaatggggg
catggctaccgaatctccggaaacatccgaagtgtttcaatagcatcatgcttcccaaat
tcttcgggggctatggcttagccatgtcagacctcgaggaatatacggcctatacaaaag
cctcccgaccattgcagtggattatcgccgcagtctgtgacgaccatccacaatggaggg
aagggatcagagaactttcccggttaaaccggaacctctcgaagagaggagacactaagt
gtctaaagttcgaacaagacatcattgagcaactcatgatggtcttgaatgatcgtctga
gctggaagcaactcgaagagaagtttccatctcctcatggtccacgagggacagtagcag
aggcccaacgggcgggctac
>SRR20668792_Pvivax_Thailand_2016
acatccgaagtgtttcaatagcatcatgcttcccaaattcttcgggggctatggcttagc
catgtcagacctcgaggaatatacggcctatacaaaagcctcccgaccattgcagtggat
tatcgccgcagtctgtgacgaccatccacaatggagggaagggatcagagaactttcccg
gttaaaccggaacctctcgaagagaggagacactaagtgtctaaagttcgaacaagacat
cattgagcaactcatgatggtcttgaatgatcgtctgagctggaagcaactcgaagagaa
gtttccatctcctcatggtccacgagggacagtagcagaggcccaacgggcgggctacat
gtccataagacgatttgccgatgaggcgacacgaggtgtcattttccaaaacttagtttc
ggagcctcataagatctccaatttcaacactcagccctatagaaaaactatggggattgt
gtgggaaaaactggaggcccttggcattgataaatgctcgcgaatcttagattcagacga
gtatcgatcaacgaaggctaaagtaaacatagatttttactttaacacccaagagattac
ttgtgcagatatagggttctgggacccggataatccggagactgagacttgggagttcat
tgatgttagttttgagaaactatacaccatgaatcttccaactctcagaattcccgatag
gttcctctttcattcgaagaatgaagagttatactatggggagtccaaagaactggacac
ggttcctacggaaccggagacataatgtcttagagtcctccagtcactacgtggctggat
tacctctttgggttctgtcgaagacgggtcccgaaggagttccaccgacaacatcacgca
tccgagcctacggctcaaaaaatttgctataatagcaatgcgtgatggaagagtatacct
acatccaagcaacacaccctagggatgttgtcggtgtagggtattcacccttttacgatt
accttccggtactttcgacgaaagtacaaccggatgggagaagacttcgtctttatacca
tcccggagggaaccatacttcaacggtctcatggtggtcattccttaggaaagctgccat
gggaacagggaggctccttctcgacgagaaggaggaaactccttagagttgtactcacga
agtccttgggcctacggcccgctgttgttgaaatcctattgacgaggtcaattaggcatt
ttcaacgaatagagggtgccatcaatgctgtcgtagatagtttggtgtgctcggacccca
ctatgttcctcctcgaagagaaggaaaatgcaaacatctttagggacttagtccgaaaga
tgttttatgttggtactttcaatctcgaccttctggtggatgattggaagaacttctccc
gatctctgtttcaccaatatgctgaaacggaggtcataggtgggaggcctactatcagta
ggaccaacatctacaagagactccttggagtctctaccttcaagaacctggactcatctt
tcagatcattccagattcttggccacctactctcaacacgtcaattcccctttatgggga
agcgatgtgaggagaaatctcttaagaggtttgaggaagttgtgacttcccttcacgaag
tgaaggcgtcacatctcagtaggatgggagaggccgccttctacataggtagaaagtgcc
gcctctatcatgtcccacataatgtaggacatttttccattaatagttcgggagactatg
agttctccacctccgaaggagggaatgccttaggcgttcgaacattaatgattgaggtac
tagggaggaagtccgatatcatggaggagatgaccccttgggggtatatccaacacaata
ccgacctcgaaatttggagatatctctacagggatacccccattctcgaaggttccttcc
ttgaacctcttacttcaggttttcctaaggaacaacctggtcgcatgaggggccttgacg
aagtcatcggtcgccaactcatgtatgctgcctggaagaaaagtgtccaagtacctacgg
tacgctgtagcacagtggctgaaatgggcaataaagcccgtatcgtcactgtgggtccag
catggctgcagatcctgcaggcacctttggcgcacactttaaaacacatgatgtggaatc
acccatctgtgttctccagttttcatcggcaggatcaagcttggatggcggtcataatga
tctccaagtccaagttgtcgaacttcgacgaagttctatcctccgatttgaaggacgcga
cgaatgctcaaggtatcaccttgactcgtcacctcgtgagacaattcctaaggggttatg
gtctacgaccaaatccctacgttgacttcgtaatcgatcttattggacctagagagatcg
tcctcccgacgggacgacgtattctctcgcgcagaggtatcatgatgggggaacccatgg
cgaagccatgtctcactctcttgaacctctgtgtggagtactgcgcgtggcgcaaataca
aagttaagtatgaccgggcgaacctccatcggaggctcttccatattgggggagatgatc
acttagtggtcggtccccggccttatcttaactatatgacaaagttccatcttctatctg
ggtcccagatagagggtggagtacatggtacttcccgtatagcggtacgctatgtggaga
gagtactgttcatagggaatttctcgaagaggaaaccccatgatcccaagaattatccag
aatcgatgattgtggagaccataaaggtcagaattcttgaacgaggatatctacttccta
ttatcaaagataataagaatgttgccataggcaagtcctcgacgatatcagcctgtttga
agtggatgccaaaacacccactgtggccagagtggcacaaacagatgataagaggcctat
tcgtgtcacgaatgggggcatggctaccgaatctccggaaacatccgaagtgtttcaata
gcatcatgcttcccaaattcttcgggggctatggcttagccatgtcagacctcgaggaat
atacggcctatacaaaagc
>SRR20668793_Pvivax_Thailand_2016
tttgctataatagcaatgcgtgatggaagagtatacctacatccaagcaacacaccctag
ggatgttgtcggtgtagggtattcacccttttacgattaccttccggtactttcgacgaa
agtacaaccggatgggagaagacttcgtctttataccatcccggagggaaccatacttca
acggtctcatggtggtcattccttaggaaagctgccatgggaacagggaggctccttctc
gacgagaaggaggaaactccttagagttgtactcacgaagtccttgggcctacggcccgc
tgttgttgaaatcctattgacgaggtcaattaggcattttcaacgaatagagggtgccat
caatgctgtcgtagatagtttggtgtgctcggaccccactatgttcctcctcgaagagaa
ggaaaatgcaaacatctttagggacttagtccgaaagatgttttatgttggtactttcaa
tctcgaccttctggtggatgattggaagaacttctcccgatctctgtttcaccaatatgc
tgaaacggaggtcataggtgggaggcctactatcagtaggaccaacatctacaagagact
ccttggagtctctaccttcaagaacctggactcatctttcagatcattccagattcttgg
ccacctactctcaacacgtcaattcccctttatggggaagcgatgtgaggagaaatctct
taagaggtttgaggaagttgtgacttcccttcacgaagtgaaggcgtcacatctcagtag
gatgggagaggccgccttctacataggtagaaagtgccgcctctatcatgtcccacataa
tgtaggacatttttccattaatagttcgggagactatgagttctccacctccgaaggagg
gaatgccttaggcgttcgaacattaatgattgaggtactagggaggaagtccgatatcat
ggaggagatgaccccttgggggtatatccaacacaataccgacctcgaaatttggagata
tctctacagggatacccccattctcgaaggttccttccttgaacctcttacttcaggttt
tcctaaggaacaacctggtcgcatgaggggccttgacgaagtcatcggtcgccaactcat
gtatgctgcctggaagaaaagtgtccaagtacctacggtacgctgtagcacagtggctga
aatgggcaataaagcccgtatcgtcactgtgggtccagcatggctgcagatcctgcaggc
acctttggcgcacactttaaaacacatgatgtggaatcacccatctgtgttctccagttt
tcatcggcaggatcaagcttggatggcggtcataatgatctccaagtccaagttgtcgaa
cttcgacgaagttctatcctccgatttgaaggacgcgacgaatgctcaaggtatcacctt
gactcgtcacctcgtgagacaattcctaaggggttatggtctacgaccaaatccctacgt
tgacttcgtaatcgatcttattggacctagagagatcgtcctcccgacgggacgacgtat
tctctcgcgcagaggtatcatgatgggggaacccatggcgaagccatgtctcactctctt
gaacctctgtgtggagtactgcgcgtggcgcaaatacaaagttaagtatgaccgggcgaa
cctccatcggaggctcttccatattgggggagatgatcacttagtggtcggtccccggcc
ttatcttaactatatgacaaagttccatcttctatctgggtcccagatagagggtggagt
acatggtacttcccgtatagcggtacgctatgtggagagagtactgttcatagggaattt
ctcgaagaggaaaccccatgatcccaagaattatccagaatcgatgattgtggagaccat
aaaggtcagaattcttgaacgaggatatctacttcctattatcaaagataataagaatgt
tgccataggcaagtcctcgacgatatcagcctgtttgaagtggatgccaaaacacccact
gtggccagagtggcacaaacagatgataagaggcctattcgtgtcacgaatgggggcatg
gctaccgaatctccggaaacatccgaagtgtttcaatagcatcatgcttcccaaattctt
cgggggctatggcttagccatgtcagacctcgaggaatatacggcctatacaaaagcctc
ccgaccattgcagtggattatcgccgcagtctgtgacgaccatccacaatggagggaagg
gatcagagaactttcccggttaaaccggaacctctcgaagagaggagacactaagtgtct
aaagttcgaacaagacatcattgagcaactcatgatggtcttgaatgatcgtctgagctg
gaagcaactcgaagagaagtttccatctcctcatggtccacgagggacagtagcagaggc
ccaacgggcgggctacatgtccataagacgatttgccgatgaggcgacacgaggtgtcat
tttccaaaacttagtttcggagcctcataagatctccaatttcaacactcagccctatag
aaaaactatggggattgtgtgggaaaaactggaggcccttggcattgataaatgctcgcg
aatcttagattcagacgagtatcgatcaacgaaggctaaagtaaacatagatttttactt
taacacccaagagattacttgtgcagatatagggttctgggacccggataatccggagac
tgagacttgggagttcattgatgttagttttgagaaactatacaccatgaatcttccaac
tctcagaattcccgataggttcctctttcattcgaagaatgaagagttatactatgggga
gtccaaagaactggacacggttcctacggaaccggagacataatgtcttagagtcctcca
gtcactacgtggctggattacctctttgggttctgtcgaagacgggtcccgaaggagttc
caccgacaacatcacgcatccgagcctacggctcaaa
>SRR20668794_Pvivax_Thailand_2016
tagcacagtggctgaaatgggcaataaagcccgtatcgtcactgtgggtccagcatggct
gcagatcctgcaggcacctttggcgcacactttaaaacacatgatgtggaatcacccatc
tgtgttctccagttttcatcggcaggatcaagcttggatggcggtcataatgatctccaa
gtccaagttgtcgaacttcgacgaagttctatcctccgatttgaaggacgcgacgaatgc
tcaaggtatcaccttgactcgtcacctcgtgagacaattcctaaggggttatggtctacg
accaaatccctacgttgacttcgtaatcgatcttattggacctagagagatcgtcctccc
gacgggacgacgtattctctcgcgcagaggtatcatgatgggggaacccatggcgaagcc
atgtctcactctcttgaacctctgtgtggagtactgcgcgtggcgcaaatacaaagttaa
gtatgaccgggcgaacctccatcggaggctcttccatattgggggagatgatcacttagt
ggtcggtccccggccttatcttaactatatgacaaagttccatcttctatctgggtccca
gatagagggtggagtacatggtacttcccgtatagcggtacgctatgtggagagagtact
gttcatagggaatttctcgaagaggaaaccccatgatcccaagaattatccagaatcgat
gattgtggagaccataaaggtcagaattcttgaacgaggatatctacttcctattatcaa
agataataagaatgttgccataggcaagtcctcgacgatatcagcctgtttgaagtggat
gccaaaacacccactgtggccagagtggcacaaacagatgataagaggcctattcgtgtc
acgaatgggggcatggctaccgaatctccggaaacatccgaagtgtttcaatagcatcat
gcttcccaaattcttcgggggctatggcttagccatgtcagacctcgaggaatatacggc
ctatacaaaagcctcccgaccattgcagtggattatcgccgcagtctgtgacgaccatcc
acaatggagggaagggatcagagaactttcccggttaaaccggaacctctcgaagagagg
agacactaagtgtctaaagttcgaacaagacatcattgagcaactcatgatggtcttgaa
tgatcgtctgagctggaagcaactcgaagagaagtttccatctcctcatggtccacgagg
gacagtagcagaggcccaacgggcgggctacatgtccataagacgatttgccgatgaggc
gacacgaggtgtcattttccaaaacttagtttcggagcctcataagatctccaatttcaa
cactcagccctatagaaaaactatggggattgtgtgggaaaaactggaggcccttggcat
tgataaatgctcgcgaatcttagattcagacgagtatcgatcaacgaaggctaaagtaaa
catagatttttactttaacacccaagagattacttgtgcagatatagggttctgggaccc
ggataatccggagactgagacttgggagttcattgatgttagttttgagaaactatacac
catgaatcttccaactctcagaattcccgataggttcctctttcattcgaagaatgaaga
gttatactatggggagtccaaagaactggacacggttcctacggaaccggagacataatg
tcttagagtcctccagtcactacgtggctggattacctctttgggttctgtcgaagacgg
gtcccgaaggagttccaccgacaacatcacgcatccgagcctacggctcaaaaaaatttg
ctataatagcaatgcgtgatggaagagtatacctacatccaagcaacacaccctagggat
gttgtcggtgtagggtattcacccttttacgattaccttccggtactttcgacgaaagta
caaccggatgggagaagacttcgtctttataccatcccggagggaaccatacttcaacgg
tctcatggtggtcattccttaggaaagctgccatgggaacagggaggctccttctcgacg
agaaggaggaaactccttagagttgtactcacgaagtccttgggcctacggcccgctgtt
gttgaaatcctattgacgaggtcaattaggcattttcaacgaatagagggtgccatcaat
gctgtcgtagatagtttggtgtgctcggaccccactatgttcctcctcgaagagaaggaa
aatgcaaacatctttagggacttagtccgaaagatgttttatgttggtactttcaatctc
gaccttctggtggatgattggaagaacttctcccgatctctgtttcaccaatatgctgaa
acggaggtcataggtgggaggcctactatcagtaggaccaacatctacaagagactcctt
ggagtctctaccttcaagaacctggactcatctttcagatcattccagattcttggccac
ctactctcaacacgtcaattcccctttatggggaagcgatgtgaggagaaatctcttaag
aggtttgaggaagttgtgacttcccttcacgaagtgaaggcgtcacatctcagtaggatg
ggagaggccgccttctacataggtagaaagtgccgcctctatcatgtcccacataatgta
ggacatttttccattaatagttcgggagactatgagttctccacctccgaaggagggaat
gccttaggcgttcgaacattaatgattgaggtactagggaggaagtccgatatcatggag
gagatgaccccttgggggtatatccaacacaataccgacctcgaaatttggagatatctc
tacagggatacccccattctcgaaggttccttccttgaacctcttacttcaggttttcct
aaggaacaacctggtcgcatgaggggccttgacgaagtcatcggtcgccaactcatgtat
gctgcctggaagaaaagtgtccaagtacctacggtacgctgtagcacagtggctgaaatg
ggcaataaagcccgtatcgtcactgtgggtccagcatggctgcagatcctgcaggcacct
ttggcgcacactttaaaaca
>SRR20668795_Pvivax_Thailand_2016
caatggagggaagggatcagagaactttcccggttaaaccggaacctctcgaagagagga
gacactaagtgtctaaagttcgaacaagacatcattgagcaactcatgatggtcttgaat
gatcgtctgagctggaagcaactcgaagagaagtttccatctcctcatggtccacgaggg
acagtagcagaggcccaacgggcgggctacatgtccataagacgatttgccgatgaggcg
acacgaggtgtcattttccaaaacttagtttcggagcctcataagatctccaatttcaac
actcagccctatagaaaaactatggggattgtgtgggaaaaactggaggcccttggcatt
gataaatgctcgcgaatcttagattcagacgagtatcgatcaacgaaggctaaagtaaac
atagatttttactttaacacccaagagattacttgtgcagatatagggttctgggacccg
gataatccggagactgagacttgggagttcattgatgttagttttgagaaactatacacc
atgaatcttccaactctcagaattcccgataggttcctctttcattcgaagaatgaagag
ttatactatggggagtccaaagaactggacacggttcctacggaaccggagacataatgt
cttagagtcctccagtcactacgtggctggattacctctttgggttctgtcgaagacggg
tcccgaaggagttccaccgacaacatcacgcatccgagcctacggctcaaaaaatttgct
ataatagcaatgcgtgatggaagagtatacctacatccaagcaacacaccctagggatgt
tgtcggtgtagggtattcacccttttacgattaccttccggtactttcgacgaaagtaca
accggatgggagaagacttcgtctttataccatcccggagggaaccatacttcaacggtc
tcatggtggtcattccttaggaaagctgccatgggaacagggaggctccttctcgacgag
aaggaggaaactccttagagttgtactcacgaagtccttgggcctacggcccgctgttgt
tgaaatcctattgacgaggtcaattaggcattttcaacgaatagagggtgccatcaatgc
tgtcgtagatagtttggtgtgctcggaccccactatgttcctcctcgaagagaaggaaaa
tgcaaacatctttagggacttagtccgaaagatgttttatgttggtactttcaatctcga
ccttctggtggatgattggaagaacttctcccgatctctgtttcaccaatatgctgaaac
ggaggtcataggtgggaggcctactatcagtaggaccaacatctacaagagactccttgg
agtctctaccttcaagaacctggactcatctttcagatcattccagattcttggccacct
actctcaacacgtcaattcccctttatggggaagcgatgtgaggagaaatctcttaagag
gtttgaggaagttgtgacttcccttcacgaagtgaaggcgtcacatctcagtaggatggg
agaggccgccttctacataggtagaaagtgccgcctctatcatgtcccacataatgtagg
acatttttccattaatagttcgggagactatgagttctccacctccgaaggagggaatgc
cttaggcgttcgaacattaatgattgaggtactagggaggaagtccgatatcatggagga
gatgaccccttgggggtatatccaacacaataccgacctcgaaatttggagatatctcta
cagggatacccccattctcgaaggttccttccttgaacctcttacttcaggttttcctaa
ggaacaacctggtcgcatgaggggccttgacgaagtcatcggtcgccaactcatgtatgc
tgcctggaagaaaagtgtccaagtacctacggtacgctgtagcacagtggctgaaatggg
caataaagcccgtatcgtcactgtgggtccagcatggctgcagatcctgcaggcaccttt
ggcgcacactttaaaacacatgatgtggaatcacccatctgtgttctccagttttcatcg
gcaggatcaagcttggatggcggtcataatgatctccaagtccaagttgtcgaacttcga
cgaagttctatcctccgatttgaaggacgcgacgaatgctcaaggtatcaccttgactcg
tcacctcgtgagacaattcctaaggggttatggtctacgaccaaatccctacgttgactt
cgtaatcgatcttattggacctagagagatcgtcctcccgacgggacgacgtattctctc
gcgcagaggtatcatgatgggggaacccatggcgaagccatgtctcactctcttgaacct
ctgtgtggagtactgcgcgtggcgcaaatacaaagttaagtatgaccgggcgaacctcca
tcggaggctcttccatattgggggagatgatcacttagtggtcggtccccggccttatct
taactatatgacaaagttccatcttctatctgggtcccagatagagggtggagtacatgg
tacttcccgtatagcggtacgctatgtggagagagtactgttcatagggaatttctcgaa
gaggaaaccccatgatcccaagaattatccagaatcgatgattgtggagaccataaaggt
cagaattcttgaacgaggatatctacttcctattatcaaagataataagaatgttgccat
aggcaagtcctcgacgatatcagcctgtttgaagtggatgccaaaacacccactgtggcc
agagtggcacaaacagatgataagaggcctattcgtgtcacgaatgggggcatggctacc
gaatctccggaaacatccgaagtgtttcaatagcatcatgcttcccaaattcttcggggg
ctatggcttagccatgtcagacctcgaggaatatacggcctatacaaaagcctcccgacc
attgcagtggattatcgccgcagtctgtgacgaccatccacaatggagggaagggatcag
agaactttcccggttaaaccggaacctctcgaagagaggagacactaagtgtctaaagtt
cgaacaagacatcattgag
>SRR20668796_Pvivax_Thailand_2016
acagggatacccccattctcgaaggttccttccttgaacctcttacttcaggttttccta
aggaacaacctggtcgcatgaggggccttgacgaagtcatcggtcgccaactcatgtatg
ctgcctggaagaaaagtgtccaagtacctacggtacgctgtagcacagtggctgaaatgg
gcaataaagcccgtatcgtcactgtgggtccagcatggctgcagatcctgcaggcacctt
tggcgcacactttaaaacacatgatgtggaatcacccatctgtgttctccagttttcatc
ggcaggatcaagcttggatggcggtcataatgatctccaagtccaagttgtcgaacttcg
acgaagttctatcctccgatttgaaggacgcgacgaatgctcaaggtatcaccttgactc
gtcacctcgtgagacaattcctaaggggttatggtctacgaccaaatccctacgttgact
tcgtaatcgatcttattggacctagagagatcgtcctcccgacgggacgacgtattctct
cgcgcagaggtatcatgatgggggaacccatggcgaagccatgtctcactctcttgaacc
tctgtgtggagtactgcgcgtggcgcaaatacaaagttaagtatgaccgggcgaacctcc
atcggaggctcttccatattgggggagatgatcacttagtggtcggtccccggccttatc
ttaactatatgacaaagttccatcttctatctgggtcccagatagagggtggagtacatg
gtacttcccgtatagcggtacgctatgtggagagagtactgttcatagggaatttctcga
agaggaaaccccatgatcccaagaattatccagaatcgatgattgtggagaccataaagg
tcagaattcttgaacgaggatatctacttcctattatcaaagataataagaatgttgcca
taggcaagtcctcgacgatatcagcctgtttgaagtggatgccaaaacacccactgtggc
cagagtggcacaaacagatgataagaggcctattcgtgtcacgaatgggggcatggctac
cgaatctccggaaacatccgaagtgtttcaatagcatcatgcttcccaaattcttcgggg
gctatggcttagccatgtcagacctcgaggaatatacggcctatacaaaagcctcccgac
cattgcagtggattatcgccgcagtctgtgacgaccatccacaatggagggaagggatca
gagaactttcccggttaaaccggaacctctcgaagagaggagacactaagtgtctaaagt
tcgaacaagacatcattgagcaactcatgatggtcttgaatgatcgtctgagctggaagc
aactcgaagagaagtttccatctcctcatggtccacgagggacagtagcagaggcccaac
gggcgggctacatgtccataagacgatttgccgatgaggcgacacgaggtgtcattttcc
aaaacttagtttcggagcctcataagatctccaatttcaacactcagccctatagaaaaa
ctatggggattgtgtgggaaaaactggaggcccttggcattgataaatgctcgcgaatct
tagattcagacgagtatcgatcaacgaaggctaaagtaaacatagatttttactttaaca
cccaagagattacttgtgcagatatagggttctgggacccggataatccggagactgaga
cttgggagttcattgatgttagttttgagaaactatacaccatgaatcttccaactctca
gaattcccgataggttcctctttcattcgaagaatgaagagttatactatggggagtcca
aagaactggacacggttcctacggaaccggagacataatgtcttagagtcctccagtcac
tacgtggctggattacctctttgggttctgtcgaagacgggtcccgaaggagttccaccg
acaacatcacgcatccgagcctacggctcaaaaaaaaaaatttgctataatagcaatgcg
tgatggaagagtatacctacatccaagcaacacaccctagggatgttgtcggtgtagggt
attcacccttttacgattaccttccggtactttcgacgaaagtacaaccggatgggagaa
gacttcgtctttataccatcccggagggaaccatacttcaacggtctcatggtggtcatt
ccttaggaaagctgccatgggaacagggaggctccttctcgacgagaaggaggaaactcc
ttagagttgtactcacgaagtccttgggcctacggcccgctgttgttgaaatcctattga
cgaggtcaattaggcattttcaacgaatagagggtgccatcaatgctgtcgtagatagtt
tggtgtgctcggaccccactatgttcctcctcgaagagaaggaaaatgcaaacatcttta
gggacttagtccgaaagatgttttatgttggtactttcaatctcgaccttctggtggatg
attggaagaacttctcccgatctctgtttcaccaatatgctgaaacggaggtcataggtg
ggaggcctactatcagtaggaccaacatctacaagagactccttggagtctctaccttca
agaacctggactcatctttcagatcattccagattcttggccacctactctcaacacgtc
aattcccctttatggggaagcgatgtgaggagaaatctcttaagaggtttgaggaagttg
tgacttcccttcacgaagtgaaggcgtcacatctcagtaggatgggagaggccgccttct
acataggtagaaagtgccgcctctatcatgtcccacataatgtaggacatttttccatta
atagttcgggagactatgagttctccacctccgaaggagggaatgccttaggcgttcgaa
cattaatgattgaggtactagggaggaagtccgatatcatggaggagatgaccccttggg
ggtatatccaacacaataccgacctcgaaatttggagatatctctacagggataccccca
ttctcgaaggttccttccttgaacctcttacttcaggttttcctaaggaacaacctggtc
gcatgaggggccttgacgaagtca
>SRR20668797_Pvivax_Thailand_2016
acagggatacccccattctcgaaggttccttccttgaacctcttacttcaggttttccta
aggaacaacctggtcgcatgaggggccttgacgaagtcatcggtcgccaactcatgtatg
ctgcctggaagaaaagtgtccaagtacctacggtacgctgtagcacagtggctgaaatgg
gcaataaagcccgtatcgtcactgtgggtccagcatggctgcagatcctgcaggcacctt
tggcgcacactttaaaacacatgatgtggaatcacccatctgtgttctccagttttcatc
ggcaggatcaagcttggatggcggtcataatgatctccaagtccaagttgtcgaacttcg
acgaagttctatcctccgatttgaaggacgcgacgaatgctcaaggtatcaccttgactc
gtcacctcgtgagacaattcctaaggggttatggtctacgaccaaatccctacgttgact
tcgtaatcgatcttattggacctagagagatcgtcctcccgacgggacgacgtattctct
cgcgcagaggtatcatgatgggggaacccatggcgaagccatgtctcactctcttgaacc
tctgtgtggagtactgcgcgtggcgcaaatacaaagttaagtatgaccgggcgaacctcc
atcggaggctcttccatattgggggagatgatcacttagtggtcggtccccggccttatc
ttaactatatgacaaagttccatcttctatctgggtcccagatagagggtggagtacatg
gtacttcccgtatagcggtacgctatgtggagagagtactgttcatagggaatttctcga
agaggaaaccccatgatcccaagaattatccagaatcgatgattgtggagaccataaagg
tcagaattcttgaacgaggatatctacttcctattatcaaagataataagaatgttgcca
taggcaagtcctcgacgatatcagcctgtttgaagtggatgccaaaacacccactgtggc
cagagtggcacaaacagatgataagaggcctattcgtgtcacgaatgggggcatggctac
cgaatctccggaaacatccgaagtgtttcaatagcatcatgcttcccaaattcttcgggg
gctatggcttagccatgtcagacctcgaggaatatacggcctatacaaaagcctcccgac
cattgcagtggattatcgccgcagtctgtgacgaccatccacaatggagggaagggatca
gagaactttcccggttaaaccggaacctctcgaagagaggagacactaagtgtctaaagt
tcgaacaagacatcattgagcaactcatgatggtcttgaatgatcgtctgagctggaagc
aactcgaagagaagtttccatctcctcatggtccacgagggacagtagcagaggcccaac
gggcgggctacatgtccataagacgatttgccgatgaggcgacacgaggtgtcattttcc
aaaacttagtttcggagcctcataagatctccaatttcaacactcagccctatagaaaaa
ctatggggattgtgtgggaaaaactggaggcccttggcattgataaatgctcgcgaatct
tagattcagacgagtatcgatcaacgaaggctaaagtaaacatagatttttactttaaca
cccaagagattacttgtgcagatatagggttctgggacccggataatccggagactgaga
cttgggagttcattgatgttagttttgagaaactatacaccatgaatcttccaactctca
gaattcccgataggttcctctttcattcgaagaatgaagagttatactatggggagtcca
aagaactggacacggttcctacggaaccggagacataatgtcttagagtcctccagtcac
tacgtggctggattacctctttgggttctgtcgaagacgggtcccgaaggagttccaccg
acaacatcacgcatccgagcctacggctcaaatttttgctataatagcaatgcgtgatgg
aagagtatacctacatccaagcaacacaccctagggatgttgtcggtgtagggtattcac
ccttttacgattaccttccggtactttcgacgaaagtacaaccggatgggagaagacttc
gtctttataccatcccggagggaaccatacttcaacggtctcatggtggtcattccttag
gaaagctgccatgggaacagggaggctccttctcgacgagaaggaggaaactccttagag
ttgtactcacgaagtccttgggcctacggcccgctgttgttgaaatcctattgacgaggt
caattaggcattttcaacgaatagagggtgccatcaatgctgtcgtagatagtttggtgt
gctcggaccccactatgttcctcctcgaagagaaggaaaatgcaaacatctttagggact
tagtccgaaagatgttttatgttggtactttcaatctcgaccttctggtggatgattgga
agaacttctcccgatctctgtttcaccaatatgctgaaacggaggtcataggtgggaggc
ctactatcagtaggaccaacatctacaagagactccttggagtctctaccttcaagaacc
tggactcatctttcagatcattccagattcttggccacctactctcaacacgtcaattcc
cctttatggggaagcgatgtgaggagaaatctcttaagaggtttgaggaagttgtgactt
cccttcacgaagtgaaggcgtcacatctcagtaggatgggagaggccgccttctacatag
gtagaaagtgccgcctctatcatgtcccacataatgtaggacatttttccattaatagtt
cgggagactatgagttctccacctccgaaggagggaatgccttaggcgttcgaacattaa
tgattgaggtactagggaggaagtccgatatcatggaggagatgaccccttgggggtata
tccaacacaataccgacctcgaaatttggagatatctctacagggatacccccattctcg
aaggttccttccttgaacctcttacttcaggttttcctaaggaacaacctggtcgcatga
ggggccttgacgaagtca
>SRR20668798_Pvivax_Thailand_2016
catgatgtggaatcacccatctgtgttctccagttttcatcggcaggatcaagcttggat
ggcggtcataatgatctccaagtccaagttgtcgaacttcgacgaagttctatcctccga
tttgaaggacgcgacgaatgctcaaggtatcaccttgactcgtcacctcgtgagacaatt
cctaaggggttatggtctacgaccaaatccctacgttgacttcgtaatcgatcttattgg
acctagagagatcgtcctcccgacgggacgacgtattctctcgcgcagaggtatcatgat
gggggaacccatggcgaagccatgtctcactctcttgaacctctgtgtggagtactgcgc
gtggcgcaaatacaaagttaagtatgaccgggcgaacctccatcggaggctcttccatat
tgggggagatgatcacttagtggtcggtccccggccttatcttaactatatgacaaagtt
ccatcttctatctgggtcccagatagagggtggagtacatggtacttcccgtatagcggt
acgctatgtggagagagtactgttcatagggaatttctcgaagaggaaaccccatgatcc
caagaattatccagaatcgatgattgtggagaccataaaggtcagaattcttgaacgagg
atatctacttcctattatcaaagataataagaatgttgccataggcaagtcctcgacgat
atcagcctgtttgaagtggatgccaaaacacccactgtggccagagtggcacaaacagat
gataagaggcctattcgtgtcacgaatgggggcatggctaccgaatctccggaaacatcc
gaagtgtttcaatagcatcatgcttcccaaattcttcgggggctatggcttagccatgtc
agacctcgaggaatatacggcctatacaaaagcctcccgaccattgcagtggattatcgc
cgcagtctgtgacgaccatccacaatggagggaagggatcagagaactttcccggttaaa
ccggaacctctcgaagagaggagacactaagtgtctaaagttcgaacaagacatcattga
gcaactcatgatggtcttgaatgatcgtctgagctggaagcaactcgaagagaagtttcc
atctcctcatggtccacgagggacagtagcagaggcccaacgggcgggctacatgtccat
aagacgatttgccgatgaggcgacacgaggtgtcattttccaaaacttagtttcggagcc
tcataagatctccaatttcaacactcagccctatagaaaaactatggggattgtgtggga
aaaactggaggcccttggcattgataaatgctcgcgaatcttagattcagacgagtatcg
atcaacgaaggctaaagtaaacatagatttttactttaacacccaagagattacttgtgc
agatatagggttctgggacccggataatccggagactgagacttgggagttcattgatgt
tagttttgagaaactatacaccatgaatcttccaactctcagaattcccgataggttcct
ctttcattcgaagaatgaagagttatactatggggagtccaaagaactggacacggttcc
tacggaaccggagacataatgtcttagagtcctccagtcactacgtggctggattacctc
tttgggttctgtcgaagacgggtcccgaaggagttccaccgacaacatcacgcatccgag
cctacggctcaaatttttgctataatagcaatgcgtgatggaagagtatacctacatcca
agcaacacaccctagggatgttgtcggtgtagggtattcacccttttacgattaccttcc
ggtactttcgacgaaagtacaaccggatgggagaagacttcgtctttataccatcccgga
gggaaccatacttcaacggtctcatggtggtcattccttaggaaagctgccatgggaaca
gggaggctccttctcgacgagaaggaggaaactccttagagttgtactcacgaagtcctt
gggcctacggcccgctgttgttgaaatcctattgacgaggtcaattaggcattttcaacg
aatagagggtgccatcaatgctgtcgtagatagtttggtgtgctcggaccccactatgtt
cctcctcgaagagaaggaaaatgcaaacatctttagggacttagtccgaaagatgtttta
tgttggtactttcaatctcgaccttctggtggatgattggaagaacttctcccgatctct
gtttcaccaatatgctgaaacggaggtcataggtgggaggcctactatcagtaggaccaa
catctacaagagactccttggagtctctaccttcaagaacctggactcatctttcagatc
attccagattcttggccacctactctcaacacgtcaattcccctttatggggaagcgatg
tgaggagaaatctcttaagaggtttgaggaagttgtgacttcccttcacgaagtgaaggc
gtcacatctcagtaggatgggagaggccgccttctacataggtagaaagtgccgcctcta
tcatgtcccacataatgtaggacatttttccattaatagttcgggagactatgagttctc
cacctccgaaggagggaatgccttaggcgttcgaacattaatgattgaggtactagggag
gaagtccgatatcatggaggagatgaccccttgggggtatatccaacacaataccgacct
cgaaatttggagatatctctacagggatacccccattctcgaaggttccttccttgaacc
tcttacttcaggttttcctaaggaacaacctggtcgcatgaggggccttgacgaagtcat
cggtcgccaactcatgtatgctgcctggaagaaaagtgtccaagtacctacggtacgctg
tagcacagtggctgaaatgggcaataaagcccgtatcgtcactgtgggtccagcatggct
gcagatcctgcaggcacctttggcgcacactttaaaacacatgatgtggaatcacccatc
tgtgttctccagttttcatcggcaggatcaagcttggatggcggtcataatgatctccaa
gtccaagttgtcgaactt
>SRR20668799_Pvivax_Thailand_2016
taatgattgaggtactagggaggaagtccgatatcatggaggagatgaccccttgggggt
atatccaacacaataccgacctcgaaatttggagatatctctacagggatacccccattc
tcgaaggttccttccttgaacctcttacttcaggttttcctaaggaacaacctggtcgca
tgaggggccttgacgaagtcatcggtcgccaactcatgtatgctgcctggaagaaaagtg
tccaagtacctacggtacgctgtagcacagtggctgaaatgggcaataaagcccgtatcg
tcactgtgggtccagcatggctgcagatcctgcaggcacctttggcgcacactttaaaac
acatgatgtggaatcacccatctgtgttctccagttttcatcggcaggatcaagcttgga
tggcggtcataatgatctccaagtccaagttgtcgaacttcgacgaagttctatcctccg
atttgaaggacgcgacgaatgctcaaggtatcaccttgactcgtcacctcgtgagacaat
tcctaaggggttatggtctacgaccaaatccctacgttgacttcgtaatcgatcttattg
gacctagagagatcgtcctcccgacgggacgacgtattctctcgcgcagaggtatcatga
tgggggaacccatggcgaagccatgtctcactctcttgaacctctgtgtggagtactgcg
cgtggcgcaaatacaaagttaagtatgaccgggcgaacctccatcggaggctcttccata
ttgggggagatgatcacttagtggtcggtccccggccttatcttaactatatgacaaagt
tccatcttctatctgggtcccagatagagggtggagtacatggtacttcccgtatagcgg
tacgctatgtggagagagtactgttcatagggaatttctcgaagaggaaaccccatgatc
ccaagaattatccagaatcgatgattgtggagaccataaaggtcagaattcttgaacgag
gatatctacttcctattatcaaagataataagaatgttgccataggcaagtcctcgacga
tatcagcctgtttgaagtggatgccaaaacacccactgtggccagagtggcacaaacaga
tgataagaggcctattcgtgtcacgaatgggggcatggctaccgaatctccggaaacatc
cgaagtgtttcaatagcatcatgcttcccaaattcttcgggggctatggcttagccatgt
cagacctcgaggaatatacggcctatacaaaagcctcccgaccattgcagtggattatcg
ccgcagtctgtgacgaccatccacaatggagggaagggatcagagaactttcccggttaa
accggaacctctcgaagagaggagacactaagtgtctaaagttcgaacaagacatcattg
agcaactcatgatggtcttgaatgatcgtctgagctggaagcaactcgaagagaagtttc
catctcctcatggtccacgagggacagtagcagaggcccaacgggcgggctacatgtcca
taagacgatttgccgatgaggcgacacgaggtgtcattttccaaaacttagtttcggagc
ctcataagatctccaatttcaacactcagccctatagaaaaactatggggattgtgtggg
aaaaactggaggcccttggcattgataaatgctcgcgaatcttagattcagacgagtatc
gatcaacgaaggctaaagtaaacatagatttttactttaacacccaagagattacttgtg
cagatatagggttctgggacccggataatccggagactgagacttgggagttcattgatg
ttagttttgagaaactatacaccatgaatcttccaactctcagaattcccgataggttcc
tctttcattcgaagaatgaagagttatactatggggagtccaaagaactggacacggttc
ctacggaaccggagacataatgtcttagagtcctccagtcactacgtggctggattacct
ctttgggttctgtcgaagacgggtcccgaaggagttccaccgacaacatcacgcatccga
gcctacggctcaaaaatttgctataatagcaatgcgtgatggaagagtatacctacatcc
aagcaacacaccctagggatgttgtcggtgtagggtattcacccttttacgattaccttc
cggtactttcgacgaaagtacaaccggatgggagaagacttcgtctttataccatcccgg
agggaaccatacttcaacggtctcatggtggtcattccttaggaaagctgccatgggaac
agggaggctccttctcgacgagaaggaggaaactccttagagttgtactcacgaagtcct
tgggcctacggcccgctgttgttgaaatcctattgacgaggtcaattaggcattttcaac
gaatagagggtgccatcaatgctgtcgtagatagtttggtgtgctcggaccccactatgt
tcctcctcgaagagaaggaaaatgcaaacatctttagggacttagtccgaaagatgtttt
atgttggtactttcaatctcgaccttctggtggatgattggaagaacttctcccgatctc
tgtttcaccaatatgctgaaacggaggtcataggtgggaggcctactatcagtaggacca
acatctacaagagactccttggagtctctaccttcaagaacctggactcatctttcagat
cattccagattcttggccacctactctcaacacgtcaattcccctttatggggaagcgat
gtgaggagaaatctcttaagaggtttgaggaagttgtgacttcccttcacgaagtgaagg
cgtcacatctcagtaggatgggagaggccgccttctacataggtagaaagtgccgcctct
atcatgtcccacataatgtaggacatttttccattaatagttcgggagactatgagttct
ccacctccgaaggagggaatgccttaggcgttcgaacattaatgattgaggtactaggga
ggaagtccgatatcatggaggagatgaccccttgggggtatatccaacacaataccgacc
tcgaaatttggagatatc
>SRR20668800_Pvivax_Thailand_2016
caatgcgtgatggaagagtatacctacatccaagcaacacaccctagggatgttgtcggt
gtagggtattcacccttttacgattaccttccggtactttcgacgaaagtacaaccggat
gggagaagacttcgtctttataccatcccggagggaaccatacttcaacggtctcatggt
ggtcattccttaggaaagctgccatgggaacagggaggctccttctcgacgagaaggagg
aaactccttagagttgtactcacgaagtccttgggcctacggcccgctgttgttgaaatc
ctattgacgaggtcaattaggcattttcaacgaatagagggtgccatcaatgctgtcgta
gatagtttggtgtgctcggaccccactatgttcctcctcgaagagaaggaaaatgcaaac
atctttagggacttagtccgaaagatgttttatgttggtactttcaatctcgaccttctg
gtggatgattggaagaacttctcccgatctctgtttcaccaatatgctgaaacggaggtc
ataggtgggaggcctactatcagtaggaccaacatctacaagagactccttggagtctct
accttcaagaacctggactcatctttcagatcattccagattcttggccacctactctca
acacgtcaattcccctttatggggaagcgatgtgaggagaaatctcttaagaggtttgag
gaagttgtgacttcccttcacgaagtgaaggcgtcacatctcagtaggatgggagaggcc
gccttctacataggtagaaagtgccgcctctatcatgtcccacataatgtaggacatttt
tccattaatagttcgggagactatgagttctccacctccgaaggagggaatgccttaggc
gttcgaacattaatgattgaggtactagggaggaagtccgatatcatggaggagatgacc
ccttgggggtatatccaacacaataccgacctcgaaatttggagatatctctacagggat
acccccattctcgaaggttccttccttgaacctcttacttcaggttttcctaaggaacaa
cctggtcgcatgaggggccttgacgaagtcatcggtcgccaactcatgtatgctgcctgg
aagaaaagtgtccaagtacctacggtacgctgtagcacagtggctgaaatgggcaataaa
gcccgtatcgtcactgtgggtccagcatggctgcagatcctgcaggcacctttggcgcac
actttaaaacacatgatgtggaatcacccatctgtgttctccagttttcatcggcaggat
caagcttggatggcggtcataatgatctccaagtccaagttgtcgaacttcgacgaagtt
ctatcctccgatttgaaggacgcgacgaatgctcaaggtatcaccttgactcgtcacctc
gtgagacaattcctaaggggttatggtctacgaccaaatccctacgttgacttcgtaatc
gatcttattggacctagagagatcgtcctcccgacgggacgacgtattctctcgcgcaga
ggtatcatgatgggggaacccatggcgaagccatgtctcactctcttgaacctctgtgtg
gagtactgcgcgtggcgcaaatacaaagttaagtatgaccgggcgaacctccatcggagg
ctcttccatattgggggagatgatcacttagtggtcggtccccggccttatcttaactat
atgacaaagttccatcttctatctgggtcccagatagagggtggagtacatggtacttcc
cgtatagcggtacgctatgtggagagagtactgttcatagggaatttctcgaagaggaaa
ccccatgatcccaagaattatccagaatcgatgattgtggagaccataaaggtcagaatt
cttgaacgaggatatctacttcctattatcaaagataataagaatgttgccataggcaag
tcctcgacgatatcagcctgtttgaagtggatgccaaaacacccactgtggccagagtgg
cacaaacagatgataagaggcctattcgtgtcacgaatgggggcatggctaccgaatctc
cggaaacatccgaagtgtttcaatagcatcatgcttcccaaattcttcgggggctatggc
ttagccatgtcagacctcgaggaatatacggcctatacaaaagcctcccgaccattgcag
tggattatcgccgcagtctgtgacgaccatccacaatggagggaagggatcagagaactt
tcccggttaaaccggaacctctcgaagagaggagacactaagtgtctaaagttcgaacaa
gacatcattgagcaactcatgatggtcttgaatgatcgtctgagctggaagcaactcgaa
gagaagtttccatctcctcatggtccacgagggacagtagcagaggcccaacgggcgggc
tacatgtccataagacgatttgccgatgaggcgacacgaggtgtcattttccaaaactta
gtttcggagcctcataagatctccaatttcaacactcagccctatagaaaaactatgggg
attgtgtgggaaaaactggaggcccttggcattgataaatgctcgcgaatcttagattca
gacgagtatcgatcaacgaaggctaaagtaaacatagatttttactttaacacccaagag
attacttgtgcagatatagggttctgggacccggataatccggagactgagacttgggag
ttcattgatgttagttttgagaaactatacaccatgaatcttccaactctcagaattccc
gataggttcctctttcattcgaagaatgaagagttatactatggggagtccaaagaactg
gacacggttcctacggaaccggagacataatgtcttagagtcctccagtcactacgtggc
tggattacctctttgggttctgtcgaagacgggtcccgaaggagttccaccgacaacatc
acgcatccgagcctacggctcaa
>SRR20668801_Pvivax_Thailand_2016
tagcaatgcgtgatggaagagtatacctacatccaagcaacacaccctagggatgttgtc
ggtgtagggtattcacccttttacgattaccttccggtactttcgacgaaagtacaaccg
gatgggagaagacttcgtctttataccatcccggagggaaccatacttcaacggtctcat
ggtggtcattccttaggaaagctgccatgggaacagggaggctccttctcgacgagaagg
aggaaactccttagagttgtactcacgaagtccttgggcctacggcccgctgttgttgaa
atcctattgacgaggtcaattaggcattttcaacgaatagagggtgccatcaatgctgtc
gtagatagtttggtgtgctcggaccccactatgttcctcctcgaagagaaggaaaatgca
aacatctttagggacttagtccgaaagatgttttatgttggtactttcaatctcgacctt
ctggtggatgattggaagaacttctcccgatctctgtttcaccaatatgctgaaacggag
gtcataggtgggaggcctactatcagtaggaccaacatctacaagagactccttggagtc
tctaccttcaagaacctggactcatctttcagatcattccagattcttggccacctactc
tcaacacgtcaattcccctttatggggaagcgatgtgaggagaaatctcttaagaggttt
gaggaagttgtgacttcccttcacgaagtgaaggcgtcacatctcagtaggatgggagag
gccgccttctacataggtagaaagtgccgcctctatcatgtcccacataatgtaggacat
ttttccattaatagttcgggagactatgagttctccacctccgaaggagggaatgcctta
ggcgttcgaacattaatgattgaggtactagggaggaagtccgatatcatggaggagatg
accccttgggggtatatccaacacaataccgacctcgaaatttggagatatctctacagg
gatacccccattctcgaaggttccttccttgaacctcttacttcaggttttcctaaggaa
caacctggtcgcatgaggggccttgacgaagtcatcggtcgccaactcatgtatgctgcc
tggaagaaaagtgtccaagtacctacggtacgctgtagcacagtggctgaaatgggcaat
aaagcccgtatcgtcactgtgggtccagcatggctgcagatcctgcaggcacctttggcg
cacactttaaaacacatgatgtggaatcacccatctgtgttctccagttttcatcggcag
gatcaagcttggatggcggtcataatgatctccaagtccaagttgtcgaacttcgacgaa
gttctatcctccgatttgaaggacgcgacgaatgctcaaggtatcaccttgactcgtcac
ctcgtgagacaattcctaaggggttatggtctacgaccaaatccctacgttgacttcgta
atcgatcttattggacctagagagatcgtcctcccgacgggacgacgtattctctcgcgc
agaggtatcatgatgggggaacccatggcgaagccatgtctcactctcttgaacctctgt
gtggagtactgcgcgtggcgcaaatacaaagttaagtatgaccgggcgaacctccatcgg
aggctcttccatattgggggagatgatcacttagtggtcggtccccggccttatcttaac
tatatgacaaagttccatcttctatctgggtcccagatagagggtggagtacatggtact
tcccgtatagcggtacgctatgtggagagagtactgttcatagggaatttctcgaagagg
aaaccccatgatcccaagaattatccagaatcgatgattgtggagaccataaaggtcaga
attcttgaacgaggatatctacttcctattatcaaagataataagaatgttgccataggc
aagtcctcgacgatatcagcctgtttgaagtggatgccaaaacacccactgtggccagag
tggcacaaacagatgataagaggcctattcgtgtcacgaatgggggcatggctaccgaat
ctccggaaacatccgaagtgtttcaatagcatcatgcttcccaaattcttcgggggctat
ggcttagccatgtcagacctcgaggaatatacggcctatacaaaagcctcccgaccattg
cagtggattatcgccgcagtctgtgacgaccatccacaatggagggaagggatcagagaa
ctttcccggttaaaccggaacctctcgaagagaggagacactaagtgtctaaagttcgaa
caagacatcattgagcaactcatgatggtcttgaatgatcgtctgagctggaagcaactc
gaagagaagtttccatctcctcatggtccacgagggacagtagcagaggcccaacgggcg
ggctacatgtccataagacgatttgccgatgaggcgacacgaggtgtcattttccaaaac
ttagtttcggagcctcataagatctccaatttcaacactcagccctatagaaaaactatg
gggattgtgtgggaaaaactggaggcccttggcattgataaatgctcgcgaatcttagat
tcagacgagtatcgatcaacgaaggctaaagtaaacatagatttttactttaacacccaa
gagattacttgtgcagatatagggttctgggacccggataatccggagactgagacttgg
gagttcattgatgttagttttgagaaactatacaccatgaatcttccaactctcagaatt
cccgataggttcctctttcattcgaagaatgaagagttatactatggggagtccaaagaa
ctggacacggttcctacggaaccggagacataatgtcttagagtcctccagtcactacgt
ggctggattacctctttgggttctgtcgaagacgggtcccgaaggagttccaccgacaac
atcacgcatccgagcctacggctcaagcacactttaaaacacatga
>SRR20668802_Pvivax_Thailand_2016
caataccgacctcgaaatttggagatatctctacagggatacccccattctcgaaggttc
cttccttgaacctcttacttcaggttttcctaaggaacaacctggtcgcatgaggggcct
tgacgaagtcatcggtcgccaactcatgtatgctgcctggaagaaaagtgtccaagtacc
tacggtacgctgtagcacagtggctgaaatgggcaataaagcccgtatcgtcactgtggg
tccagcatggctgcagatcctgcaggcacctttggcgcacactttaaaacacatgatgtg
gaatcacccatctgtgttctccagttttcatcggcaggatcaagcttggatggcggtcat
aatgatctccaagtccaagttgtcgaacttcgacgaagttctatcctccgatttgaagga
cgcgacgaatgctcaaggtatcaccttgactcgtcacctcgtgagacaattcctaagggg
ttatggtctacgaccaaatccctacgttgacttcgtaatcgatcttattggacctagaga
gatcgtcctcccgacgggacgacgtattctctcgcgcagaggtatcatgatgggggaacc
catggcgaagccatgtctcactctcttgaacctctgtgtggagtactgcgcgtggcgcaa
atacaaagttaagtatgaccgggcgaacctccatcggaggctcttccatattgggggaga
tgatcacttagtggtcggtccccggccttatcttaactatatgacaaagttccatcttct
atctgggtcccagatagagggtggagtacatggtacttcccgtatagcggtacgctatgt
ggagagagtactgttcatagggaatttctcgaagaggaaaccccatgatcccaagaatta
tccagaatcgatgattgtggagaccataaaggtcagaattcttgaacgaggatatctact
tcctattatcaaagataataagaatgttgccataggcaagtcctcgacgatatcagcctg
tttgaagtggatgccaaaacacccactgtggccagagtggcacaaacagatgataagagg
cctattcgtgtcacgaatgggggcatggctaccgaatctccggaaacatccgaagtgttt
caatagcatcatgcttcccaaattcttcgggggctatggcttagccatgtcagacctcga
ggaatatacggcctatacaaaagcctcccgaccattgcagtggattatcgccgcagtctg
tgacgaccatccacaatggagggaagggatcagagaactttcccggttaaaccggaacct
ctcgaagagaggagacactaagtgtctaaagttcgaacaagacatcattgagcaactcat
gatggtcttgaatgatcgtctgagctggaagcaactcgaagagaagtttccatctcctca
tggtccacgagggacagtagcagaggcccaacgggcgggctacatgtccataagacgatt
tgccgatgaggcgacacgaggtgtcattttccaaaacttagtttcggagcctcataagat
ctccaatttcaacactcagccctatagaaaaactatggggattgtgtgggaaaaactgga
ggcccttggcattgataaatgctcgcgaatcttagattcagacgagtatcgatcaacgaa
ggctaaagtaaacatagatttttactttaacacccaagagattacttgtgcagatatagg
gttctgggacccggataatccggagactgagacttgggagttcattgatgttagttttga
gaaactatacaccatgaatcttccaactctcagaattcccgataggttcctctttcattc
gaagaatgaagagttatactatggggagtccaaagaactggacacggttcctacggaacc
ggagacataatgtcttagagtcctccagtcactacgtggctggattacctctttgggttc
tgtcgaagacgggtcccgaaggagttccaccgacaacatcacgcatccgagcctacggct
cattttttttgctataatagcaatgcgtgatggaagagtatacctacatccaagcaacac
accctagggatgttgtcggtgtagggtattcacccttttacgattaccttccggtacttt
cgacgaaagtacaaccggatgggagaagacttcgtctttataccatcccggagggaacca
tacttcaacggtctcatggtggtcattccttaggaaagctgccatgggaacagggaggct
ccttctcgacgagaaggaggaaactccttagagttgtactcacgaagtccttgggcctac
ggcccgctgttgttgaaatcctattgacgaggtcaattaggcattttcaacgaatagagg
gtgccatcaatgctgtcgtagatagtttggtgtgctcggaccccactatgttcctcctcg
aagagaaggaaaatgcaaacatctttagggacttagtccgaaagatgttttatgttggta
ctttcaatctcgaccttctggtggatgattggaagaacttctcccgatctctgtttcacc
aatatgctgaaacggaggtcataggtgggaggcctactatcagtaggaccaacatctaca
agagactccttggagtctctaccttcaagaacctggactcatctttcagatcattccaga
ttcttggccacctactctcaacacgtcaattcccctttatggggaagcgatgtgaggaga
aatctcttaagaggtttgaggaagttgtgacttcccttcacgaagtgaaggcgtcacatc
tcagtaggatgggagaggccgccttctacataggtagaaagtgccgcctctatcatgtcc
cacataatgtaggacatttttccattaatagttcgggagactatgagttctccacctccg
aaggagggaatgccttaggcgttcgaacattaatgattgaggtactagggaggaagtccg
atatcatggaggagatgaccccttgggggtatatccaacacaataccgacctcgaaattt
ggagatatctctacagggatacccccattctcgaaggttccttccttgaacctcttact
>SRR20668803_Pvivax_Thailand_2016
ggcctatacaaaagcctcccgaccattgcagtggattatcgccgcagtctgtgacgacca
tccacaatggagggaagggatcagagaactttcccggttaaaccggaacctctcgaagag
aggagacactaagtgtctaaagttcgaacaagacatcattgagcaactcatgatggtctt
gaatgatcgtctgagctggaagcaactcgaagagaagtttccatctcctcatggtccacg
agggacagtagcagaggcccaacgggcgggctacatgtccataagacgatttgccgatga
ggcgacacgaggtgtcattttccaaaacttagtttcggagcctcataagatctccaattt
caacactcagccctatagaaaaactatggggattgtgtgggaaaaactggaggcccttgg
cattgataaatgctcgcgaatcttagattcagacgagtatcgatcaacgaaggctaaagt
aaacatagatttttactttaacacccaagagattacttgtgcagatatagggttctggga
cccggataatccggagactgagacttgggagttcattgatgttagttttgagaaactata
caccatgaatcttccaactctcagaattcccgataggttcctctttcattcgaagaatga
agagttatactatggggagtccaaagaactggacacggttcctacggaaccggagacata
atgtcttagagtcctccagtcactacgtggctggattacctctttgggttctgtcgaaga
cgggtcccgaaggagttccaccgacaacatcacgcatccgagcctacggctcaaattttg
ctataatagcaatgcgtgatggaagagtatacctacatccaagcaacacaccctagggat
gttgtcggtgtagggtattcacccttttacgattaccttccggtactttcgacgaaagta
caaccggatgggagaagacttcgtctttataccatcccggagggaaccatacttcaacgg
tctcatggtggtcattccttaggaaagctgccatgggaacagggaggctccttctcgacg
agaaggaggaaactccttagagttgtactcacgaagtccttgggcctacggcccgctgtt
gttgaaatcctattgacgaggtcaattaggcattttcaacgaatagagggtgccatcaat
gctgtcgtagatagtttggtgtgctcggaccccactatgttcctcctcgaagagaaggaa
aatgcaaacatctttagggacttagtccgaaagatgttttatgttggtactttcaatctc
gaccttctggtggatgattggaagaacttctcccgatctctgtttcaccaatatgctgaa
acggaggtcataggtgggaggcctactatcagtaggaccaacatctacaagagactcctt
ggagtctctaccttcaagaacctggactcatctttcagatcattccagattcttggccac
ctactctcaacacgtcaattcccctttatggggaagcgatgtgaggagaaatctcttaag
aggtttgaggaagttgtgacttcccttcacgaagtgaaggcgtcacatctcagtaggatg
ggagaggccgccttctacataggtagaaagtgccgcctctatcatgtcccacataatgta
ggacatttttccattaatagttcgggagactatgagttctccacctccgaaggagggaat
gccttaggcgttcgaacattaatgattgaggtactagggaggaagtccgatatcatggag
gagatgaccccttgggggtatatccaacacaataccgacctcgaaatttggagatatctc
tacagggatacccccattctcgaaggttccttccttgaacctcttacttcaggttttcct
aaggaacaacctggtcgcatgaggggccttgacgaagtcatcggtcgccaactcatgtat
gctgcctggaagaaaagtgtccaagtacctacggtacgctgtagcacagtggctgaaatg
ggcaataaagcccgtatcgtcactgtgggtccagcatggctgcagatcctgcaggcacct
ttggcgcacactttaaaacacatgatgtggaatcacccatctgtgttctccagttttcat
cggcaggatcaagcttggatggcggtcataatgatctccaagtccaagttgtcgaacttc
gacgaagttctatcctccgatttgaaggacgcgacgaatgctcaaggtatcaccttgact
cgtcacctcgtgagacaattcctaaggggttatggtctacgaccaaatccctacgttgac
ttcgtaatcgatcttattggacctagagagatcgtcctcccgacgggacgacgtattctc
tcgcgcagaggtatcatgatgggggaacccatggcgaagccatgtctcactctcttgaac
ctctgtgtggagtactgcgcgtggcgcaaatacaaagttaagtatgaccgggcgaacctc
catcggaggctcttccatattgggggagatgatcacttagtggtcggtccccggccttat
cttaactatatgacaaagttccatcttctatctgggtcccagatagagggtggagtacat
ggtacttcccgtatagcggtacgctatgtggagagagtactgttcatagggaatttctcg
aagaggaaaccccatgatcccaagaattatccagaatcgatgattgtggagaccataaag
gtcagaattcttgaacgaggatatctacttcctattatcaaagataataagaatgttgcc
ataggcaagtcctcgacgatatcagcctgtttgaagtggatgccaaaacacccactgtgg
ccagagtggcacaaacagatgataagaggcctattcgtgtcacgaatgggggcatggcta
ccgaatctccggaaacatccgaagtgtttcaatagcatcatgcttcccaaattcttcggg
ggctatggcttagccatgtcagacctcgaggaatatacggcctatacaaaagcctcccga
ccattgcagtggattatcgccgcagtctgtgacgaccatccacaatggagggaaggg
>SRR20668804_Pvivax_Thailand_2016
tcgccgcagtctgtgacgaccatccacaatggagggaagggatcagagaactttcccggt
taaaccggaacctctcgaagagaggagacactaagtgtctaaagttcgaacaagacatca
ttgagcaactcatgatggtcttgaatgatcgtctgagctggaagcaactcgaagagaagt
ttccatctcctcatggtccacgagggacagtagcagaggcccaacgggcgggctacatgt
ccataagacgatttgccgatgaggcgacacgaggtgtcattttccaaaacttagtttcgg
agcctcataagatctccaatttcaacactcagccctatagaaaaactatggggattgtgt
gggaaaaactggaggcccttggcattgataaatgctcgcgaatcttagattcagacgagt
atcgatcaacgaaggctaaagtaaacatagatttttactttaacacccaagagattactt
gtgcagatatagggttctgggacccggataatccggagactgagacttgggagttcattg
atgttagttttgagaaactatacaccatgaatcttccaactctcagaattcccgataggt
tcctctttcattcgaagaatgaagagttatactatggggagtccaaagaactggacacgg
ttcctacggaaccggagacataatgtcttagagtcctccagtcactacgtggctggatta
cctctttgggttctgtcgaagacgggtcccgaaggagttccaccgacaacatcacgcatc
cgagcctacggctcaaaaaatttgctataatagcaatgcgtgatggaagagtatacctac
atccaagcaacacaccctagggatgttgtcggtgtagggtattcacccttttacgattac
cttccggtactttcgacgaaagtacaaccggatgggagaagacttcgtctttataccatc
ccggagggaaccatacttcaacggtctcatggtggtcattccttaggaaagctgccatgg
gaacagggaggctccttctcgacgagaaggaggaaactccttagagttgtactcacgaag
tccttgggcctacggcccgctgttgttgaaatcctattgacgaggtcaattaggcatttt
caacgaatagagggtgccatcaatgctgtcgtagatagtttggtgtgctcggaccccact
atgttcctcctcgaagagaaggaaaatgcaaacatctttagggacttagtccgaaagatg
ttttatgttggtactttcaatctcgaccttctggtggatgattggaagaacttctcccga
tctctgtttcaccaatatgctgaaacggaggtcataggtgggaggcctactatcagtagg
accaacatctacaagagactccttggagtctctaccttcaagaacctggactcatctttc
agatcattccagattcttggccacctactctcaacacgtcaattcccctttatggggaag
cgatgtgaggagaaatctcttaagaggtttgaggaagttgtgacttcccttcacgaagtg
aaggcgtcacatctcagtaggatgggagaggccgccttctacataggtagaaagtgccgc
ctctatcatgtcccacataatgtaggacatttttccattaatagttcgggagactatgag
ttctccacctccgaaggagggaatgccttaggcgttcgaacattaatgattgaggtacta
gggaggaagtccgatatcatggaggagatgaccccttgggggtatatccaacacaatacc
gacctcgaaatttggagatatctctacagggatacccccattctcgaaggttccttcctt
gaacctcttacttcaggttttcctaaggaacaacctggtcgcatgaggggccttgacgaa
gtcatcggtcgccaactcatgtatgctgcctggaagaaaagtgtccaagtacctacggta
cgctgtagcacagtggctgaaatgggcaataaagcccgtatcgtcactgtgggtccagca
tggctgcagatcctgcaggcacctttggcgcacactttaaaacacatgatgtggaatcac
ccatctgtgttctccagttttcatcggcaggatcaagcttggatggcggtcataatgatc
tccaagtccaagttgtcgaacttcgacgaagttctatcctccgatttgaaggacgcgacg
aatgctcaaggtatcaccttgactcgtcacctcgtgagacaattcctaaggggttatggt
ctacgaccaaatccctacgttgacttcgtaatcgatcttattggacctagagagatcgtc
ctcccgacgggacgacgtattctctcgcgcagaggtatcatgatgggggaacccatggcg
aagccatgtctcactctcttgaacctctgtgtggagtactgcgcgtggcgcaaatacaaa
gttaagtatgaccgggcgaacctccatcggaggctcttccatattgggggagatgatcac
ttagtggtcggtccccggccttatcttaactatatgacaaagttccatcttctatctggg
tcccagatagagggtggagtacatggtacttcccgtatagcggtacgctatgtggagaga
gtactgttcatagggaatttctcgaagaggaaaccccatgatcccaagaattatccagaa
tcgatgattgtggagaccataaaggtcagaattcttgaacgaggatatctacttcctatt
atcaaagataataagaatgttgccataggcaagtcctcgacgatatcagcctgtttgaag
tggatgccaaaacacccactgtggccagagtggcacaaacagatgataagaggcctattc
gtgtcacgaatgggggcatggctaccgaatctccggaaacatccgaagtgtttcaatagc
atcatgcttcccaaattcttcgggggctatggcttagccatgtcagacctcgaggaatat
acggcctatacaaaagcctcccgaccattgcagtggattatcgccgcagtctgtgacgac
catccacaatggagggaagggatcagagaactttcccggttaaaccggaacctctcgaag
agaggagacactaagtgtc
>SRR20668805_Pvivax_Thailand_2016
ttttttgctataatagcaatgcgtgatggaagagtatacctacatccaagcaacacaccc
tagggatgttgtcggtgtagggtattcacccttttacgattaccttccggtactttcgac
gaaagtacaaccggatgggagaagacttcgtctttataccatcccggagggaaccatact
tcaacggtctcatggtggtcattccttaggaaagctgccatgggaacagggaggctcctt
ctcgacgagaaggaggaaactccttagagttgtactcacgaagtccttgggcctacggcc
cgctgttgttgaaatcctattgacgaggtcaattaggcattttcaacgaatagagggtgc
catcaatgctgtcgtagatagtttggtgtgctcggaccccactatgttcctcctcgaaga
gaaggaaaatgcaaacatctttagggacttagtccgaaagatgttttatgttggtacttt
caatctcgaccttctggtggatgattggaagaacttctcccgatctctgtttcaccaata
tgctgaaacggaggtcataggtgggaggcctactatcagtaggaccaacatctacaagag
actccttggagtctctaccttcaagaacctggactcatctttcagatcattccagattct
tggccacctactctcaacacgtcaattcccctttatggggaagcgatgtgaggagaaatc
tcttaagaggtttgaggaagttgtgacttcccttcacgaagtgaaggcgtcacatctcag
taggatgggagaggccgccttctacataggtagaaagtgccgcctctatcatgtcccaca
taatgtaggacatttttccattaatagttcgggagactatgagttctccacctccgaagg
agggaatgccttaggcgttcgaacattaatgattgaggtactagggaggaagtccgatat
catggaggagatgaccccttgggggtatatccaacacaataccgacctcgaaatttggag
atatctctacagggatacccccattctcgaaggttccttccttgaacctcttacttcagg
ttttcctaaggaacaacctggtcgcatgaggggccttgacgaagtcatcggtcgccaact
catgtatgctgcctggaagaaaagtgtccaagtacctacggtacgctgtagcacagtggc
tgaaatgggcaataaagcccgtatcgtcactgtgggtccagcatggctgcagatcctgca
ggcacctttggcgcacactttaaaacacatgatgtggaatcacccatctgtgttctccag
ttttcatcggcaggatcaagcttggatggcggtcataatgatctccaagtccaagttgtc
gaacttcgacgaagttctatcctccgatttgaaggacgcgacgaatgctcaaggtatcac
cttgactcgtcacctcgtgagacaattcctaaggggttatggtctacgaccaaatcccta
cgttgacttcgtaatcgatcttattggacctagagagatcgtcctcccgacgggacgacg
tattctctcgcgcagaggtatcatgatgggggaacccatggcgaagccatgtctcactct
cttgaacctctgtgtggagtactgcgcgtggcgcaaatacaaagttaagtatgaccgggc
gaacctccatcggaggctcttccatattgggggagatgatcacttagtggtcggtccccg
gccttatcttaactatatgacaaagttccatcttctatctgggtcccagatagagggtgg
agtacatggtacttcccgtatagcggtacgctatgtggagagagtactgttcatagggaa
tttctcgaagaggaaaccccatgatcccaagaattatccagaatcgatgattgtggagac
cataaaggtcagaattcttgaacgaggatatctacttcctattatcaaagataataagaa
tgttgccataggcaagtcctcgacgatatcagcctgtttgaagtggatgccaaaacaccc
actgtggccagagtggcacaaacagatgataagaggcctattcgtgtcacgaatgggggc
atggctaccgaatctccggaaacatccgaagtgtttcaatagcatcatgcttcccaaatt
cttcgggggctatggcttagccatgtcagacctcgaggaatatacggcctatacaaaagc
ctcccgaccattgcagtggattatcgccgcagtctgtgacgaccatccacaatggaggga
agggatcagagaactttcccggttaaaccggaacctctcgaagagaggagacactaagtg
tctaaagttcgaacaagacatcattgagcaactcatgatggtcttgaatgatcgtctgag
ctggaagcaactcgaagagaagtttccatctcctcatggtccacgagggacagtagcaga
ggcccaacgggcgggctacatgtccataagacgatttgccgatgaggcgacacgaggtgt
cattttccaaaacttagtttcggagcctcataagatctccaatttcaacactcagcccta
tagaaaaactatggggattgtgtgggaaaaactggaggcccttggcattgataaatgctc
gcgaatcttagattcagacgagtatcgatcaacgaaggctaaagtaaacatagattttta
ctttaacacccaagagattacttgtgcagatatagggttctgggacccggataatccgga
gactgagacttgggagttcattgatgttagttttgagaaactatacaccatgaatcttcc
aactctcagaattcccgataggttcctctttcattcgaagaatgaagagttatactatgg
ggagtccaaagaactggacacggttcctacggaaccggagacataatgtcttagagtcct
ccagtcactacgtggctggattacctctttgggttctgtcgaagacgggtcccgaaggag
ttccaccgacaacatcacgcatccgagcctacggctcaaaa
>SRR20668806_Pvivax_Thailand_2016
ttttttgctataatagcaatgcgtgatggaagagtatacctacatccaagcaacacaccc
tagggatgttgtcggtgtagggtattcacccttttacgattaccttccggtactttcgac
gaaagtacaaccggatgggagaagacttcgtctttataccatcccggagggaaccatact
tcaacggtctcatggtggtcattccttaggaaagctgccatgggaacagggaggctcctt
ctcgacgagaaggaggaaactccttagagttgtactcacgaagtccttgggcctacggcc
cgctgttgttgaaatcctattgacgaggtcaattaggcattttcaacgaatagagggtgc
catcaatgctgtcgtagatagtttggtgtgctcggaccccactatgttcctcctcgaaga
gaaggaaaatgcaaacatctttagggacttagtccgaaagatgttttatgttggtacttt
caatctcgaccttctggtggatgattggaagaacttctcccgatctctgtttcaccaata
tgctgaaacggaggtcataggtgggaggcctactatcagtaggaccaacatctacaagag
actccttggagtctctaccttcaagaacctggactcatctttcagatcattccagattct
tggccacctactctcaacacgtcaattcccctttatggggaagcgatgtgaggagaaatc
tcttaagaggtttgaggaagttgtgacttcccttcacgaagtgaaggcgtcacatctcag
taggatgggagaggccgccttctacataggtagaaagtgccgcctctatcatgtcccaca
taatgtaggacatttttccattaatagttcgggagactatgagttctccacctccgaagg
agggaatgccttaggcgttcgaacattaatgattgaggtactagggaggaagtccgatat
catggaggagatgaccccttgggggtatatccaacacaataccgacctcgaaatttggag
atatctctacagggatacccccattctcgaaggttccttccttgaacctcttacttcagg
ttttcctaaggaacaacctggtcgcatgaggggccttgacgaagtcatcggtcgccaact
catgtatgctgcctggaagaaaagtgtccaagtacctacggtacgctgtagcacagtggc
tgaaatgggcaataaagcccgtatcgtcactgtgggtccagcatggctgcagatcctgca
ggcacctttggcgcacactttaaaacacatgatgtggaatcacccatctgtgttctccag
ttttcatcggcaggatcaagcttggatggcggtcataatgatctccaagtccaagttgtc
gaacttcgacgaagttctatcctccgatttgaaggacgcgacgaatgctcaaggtatcac
cttgactcgtcacctcgtgagacaattcctaaggggttatggtctacgaccaaatcccta
cgttgacttcgtaatcgatcttattggacctagagagatcgtcctcccgacgggacgacg
tattctctcgcgcagaggtatcatgatgggggaacccatggcgaagccatgtctcactct
cttgaacctctgtgtggagtactgcgcgtggcgcaaatacaaagttaagtatgaccgggc
gaacctccatcggaggctcttccatattgggggagatgatcacttagtggtcggtccccg
gccttatcttaactatatgacaaagttccatcttctatctgggtcccagatagagggtgg
agtacatggtacttcccgtatagcggtacgctatgtggagagagtactgttcatagggaa
tttctcgaagaggaaaccccatgatcccaagaattatccagaatcgatgattgtggagac
cataaaggtcagaattcttgaacgaggatatctacttcctattatcaaagataataagaa
tgttgccataggcaagtcctcgacgatatcagcctgtttgaagtggatgccaaaacaccc
actgtggccagagtggcacaaacagatgataagaggcctattcgtgtcacgaatgggggc
atggctaccgaatctccggaaacatccgaagtgtttcaatagcatcatgcttcccaaatt
cttcgggggctatggcttagccatgtcagacctcgaggaatatacggcctatacaaaagc
ctcccgaccattgcagtggattatcgccgcagtctgtgacgaccatccacaatggaggga
agggatcagagaactttcccggttaaaccggaacctctcgaagagaggagacactaagtg
tctaaagttcgaacaagacatcattgagcaactcatgatggtcttgaatgatcgtctgag
ctggaagcaactcgaagagaagtttccatctcctcatggtccacgagggacagtagcaga
ggcccaacgggcgggctacatgtccataagacgatttgccgatgaggcgacacgaggtgt
cattttccaaaacttagtttcggagcctcataagatctccaatttcaacactcagcccta
tagaaaaactatggggattgtgtgggaaaaactggaggcccttggcattgataaatgctc
gcgaatcttagattcagacgagtatcgatcaacgaaggctaaagtaaacatagattttta
ctttaacacccaagagattacttgtgcagatatagggttctgggacccggataatccgga
gactgagacttgggagttcattgatgttagttttgagaaactatacaccatgaatcttcc
aactctcagaattcccgataggttcctctttcattcgaagaatgaagagttatactatgg
ggagtccaaagaactggacacggttcctacggaaccggagacataatgtcttagagtcct
ccagtcactacgtggctggattacctctttgggttctgtcgaagacgggtcccgaaggag
ttccaccgacaacatcacgcatccgagagatcggaagagcac
>SRR20668807_Pvivax_Thailand_2016
aagcaactcgaagagaagtttccatctcctcatggtccacgagggacagtagcagaggcc
caacgggcgggctacatgtccataagacgatttgccgatgaggcgacacgaggtgtcatt
ttccaaaacttagtttcggagcctcataagatctccaatttcaacactcagccctataga
aaaactatggggattgtgtgggaaaaactggaggcccttggcattgataaatgctcgcga
atcttagattcagacgagtatcgatcaacgaaggctaaagtaaacatagatttttacttt
aacacccaagagattacttgtgcagatatagggttctgggacccggataatccggagact
gagacttgggagttcattgatgttagttttgagaaactatacaccatgaatcttccaact
ctcagaattcccgataggttcctctttcattcgaagaatgaagagttatactatggggag
tccaaagaactggacacggttcctacggaaccggagacataatgtcttagagtcctccag
tcactacgtggctggattacctctttgggttctgtcgaagacgggtcccgaaggagttcc
accgacaacatcacgcatccgagcctacggctcaaaaaatttgctataatagcaatgcgt
gatggaagagtatacctacatccaagcaacacaccctagggatgttgtcggtgtagggta
ttcacccttttacgattaccttccggtactttcgacgaaagtacaaccggatgggagaag
acttcgtctttataccatcccggagggaaccatacttcaacggtctcatggtggtcattc
cttaggaaagctgccatgggaacagggaggctccttctcgacgagaaggaggaaactcct
tagagttgtactcacgaagtccttgggcctacggcccgctgttgttgaaatcctattgac
gaggtcaattaggcattttcaacgaatagagggtgccatcaatgctgtcgtagatagttt
ggtgtgctcggaccccactatgttcctcctcgaagagaaggaaaatgcaaacatctttag
ggacttagtccgaaagatgttttatgttggtactttcaatctcgaccttctggtggatga
ttggaagaacttctcccgatctctgtttcaccaatatgctgaaacggaggtcataggtgg
gaggcctactatcagtaggaccaacatctacaagagactccttggagtctctaccttcaa
gaacctggactcatctttcagatcattccagattcttggccacctactctcaacacgtca
attcccctttatggggaagcgatgtgaggagaaatctcttaagaggtttgaggaagttgt
gacttcccttcacgaagtgaaggcgtcacatctcagtaggatgggagaggccgccttcta
cataggtagaaagtgccgcctctatcatgtcccacataatgtaggacatttttccattaa
tagttcgggagactatgagttctccacctccgaaggagggaatgccttaggcgttcgaac
attaatgattgaggtactagggaggaagtccgatatcatggaggagatgaccccttgggg
gtatatccaacacaataccgacctcgaaatttggagatatctctacagggatacccccat
tctcgaaggttccttccttgaacctcttacttcaggttttcctaaggaacaacctggtcg
catgaggggccttgacgaagtcatcggtcgccaactcatgtatgctgcctggaagaaaag
tgtccaagtacctacggtacgctgtagcacagtggctgaaatgggcaataaagcccgtat
cgtcactgtgggtccagcatggctgcagatcctgcaggcacctttggcgcacactttaaa
acacatgatgtggaatcacccatctgtgttctccagttttcatcggcaggatcaagcttg
gatggcggtcataatgatctccaagtccaagttgtcgaacttcgacgaagttctatcctc
cgatttgaaggacgcgacgaatgctcaaggtatcaccttgactcgtcacctcgtgagaca
attcctaaggggttatggtctacgaccaaatccctacgttgacttcgtaatcgatcttat
tggacctagagagatcgtcctcccgacgggacgacgtattctctcgcgcagaggtatcat
gatgggggaacccatggcgaagccatgtctcactctcttgaacctctgtgtggagtactg
cgcgtggcgcaaatacaaagttaagtatgaccgggcgaacctccatcggaggctcttcca
tattgggggagatgatcacttagtggtcggtccccggccttatcttaactatatgacaaa
gttccatcttctatctgggtcccagatagagggtggagtacatggtacttcccgtatagc
ggtacgctatgtggagagagtactgttcatagggaatttctcgaagaggaaaccccatga
tcccaagaattatccagaatcgatgattgtggagaccataaaggtcagaattcttgaacg
aggatatctacttcctattatcaaagataataagaatgttgccataggcaagtcctcgac
gatatcagcctgtttgaagtggatgccaaaacacccactgtggccagagtggcacaaaca
gatgataagaggcctattcgtgtcacgaatgggggcatggctaccgaatctccggaaaca
tccgaagtgtttcaatagcatcatgcttcccaaattcttcgggggctatggcttagccat
gtcagacctcgaggaatatacggcctatacaaaagcctcccgaccattgcagtggattat
cgccgcagtctgtgacgaccatccacaatggagggaagggatcagagaactttcccggtt
aaaccggaacctctcgaagagaggagacactaagtgtctaaagttcgaacaagacatcat
tgagcaactcatgatggtcttgaatgatcgtctgagctggaagcaactcgaagagaagtt
tccatctcctcatggtccacgagggacagtagcagaggcccaacgggcgggctacatgtc
cataagacgatttgccgat
>SRR20668808_Pvivax_Thailand_2016
aagcaacacaccctagggatgttgtcggtgtagggtattcacccttttacgattaccttc
cggtactttcgacgaaagtacaaccggatgggagaagacttcgtctttataccatcccgg
agggaaccatacttcaacggtctcatggtggtcattccttaggaaagctgccatgggaac
agggaggctccttctcgacgagaaggaggaaactccttagagttgtactcacgaagtcct
tgggcctacggcccgctgttgttgaaatcctattgacgaggtcaattaggcattttcaac
gaatagagggtgccatcaatgctgtcgtagatagtttggtgtgctcggaccccactatgt
tcctcctcgaagagaaggaaaatgcaaacatctttagggacttagtccgaaagatgtttt
atgttggtactttcaatctcgaccttctggtggatgattggaagaacttctcccgatctc
tgtttcaccaatatgctgaaacggaggtcataggtgggaggcctactatcagtaggacca
acatctacaagagactccttggagtctctaccttcaagaacctggactcatctttcagat
cattccagattcttggccacctactctcaacacgtcaattcccctttatggggaagcgat
gtgaggagaaatctcttaagaggtttgaggaagttgtgacttcccttcacgaagtgaagg
cgtcacatctcagtaggatgggagaggccgccttctacataggtagaaagtgccgcctct
atcatgtcccacataatgtaggacatttttccattaatagttcgggagactatgagttct
ccacctccgaaggagggaatgccttaggcgttcgaacattaatgattgaggtactaggga
ggaagtccgatatcatggaggagatgaccccttgggggtatatccaacacaataccgacc
tcgaaatttggagatatctctacagggatacccccattctcgaaggttccttccttgaac
ctcttacttcaggttttcctaaggaacaacctggtcgcatgaggggccttgacgaagtca
tcggtcgccaactcatgtatgctgcctggaagaaaagtgtccaagtacctacggtacgct
gtagcacagtggctgaaatgggcaataaagcccgtatcgtcactgtgggtccagcatggc
tgcagatcctgcaggcacctttggcgcacactttaaaacacatgatgtggaatcacccat
ctgtgttctccagttttcatcggcaggatcaagcttggatggcggtcataatgatctcca
agtccaagttgtcgaacttcgacgaagttctatcctccgatttgaaggacgcgacgaatg
ctcaaggtatcaccttgactcgtcacctcgtgagacaattcctaaggggttatggtctac
gaccaaatccctacgttgacttcgtaatcgatcttattggacctagagagatcgtcctcc
cgacgggacgacgtattctctcgcgcagaggtatcatgatgggggaacccatggcgaagc
catgtctcactctcttgaacctctgtgtggagtactgcgcgtggcgcaaatacaaagtta
agtatgaccgggcgaacctccatcggaggctcttccatattgggggagatgatcacttag
tggtcggtccccggccttatcttaactatatgacaaagttccatcttctatctgggtccc
agatagagggtggagtacatggtacttcccgtatagcggtacgctatgtggagagagtac
tgttcatagggaatttctcgaagaggaaaccccatgatcccaagaattatccagaatcga
tgattgtggagaccataaaggtcagaattcttgaacgaggatatctacttcctattatca
aagataataagaatgttgccataggcaagtcctcgacgatatcagcctgtttgaagtgga
tgccaaaacacccactgtggccagagtggcacaaacagatgataagaggcctattcgtgt
cacgaatgggggcatggctaccgaatctccggaaacatccgaagtgtttcaatagcatca
tgcttcccaaattcttcgggggctatggcttagccatgtcagacctcgaggaatatacgg
cctatacaaaagcctcccgaccattgcagtggattatcgccgcagtctgtgacgaccatc
cacaatggagggaagggatcagagaactttcccggttaaaccggaacctctcgaagagag
gagacactaagtgtctaaagttcgaacaagacatcattgagcaactcatgatggtcttga
atgatcgtctgagctggaagcaactcgaagagaagtttccatctcctcatggtccacgag
ggacagtagcagaggcccaacgggcgggctacatgtccataagacgatttgccgatgagg
cgacacgaggtgtcattttccaaaacttagtttcggagcctcataagatctccaatttca
acactcagccctatagaaaaactatggggattgtgtgggaaaaactggaggcccttggca
ttgataaatgctcgcgaatcttagattcagacgagtatcgatcaacgaaggctaaagtaa
acatagatttttactttaacacccaagagattacttgtgcagatatagggttctgggacc
cggataatccggagactgagacttgggagttcattgatgttagttttgagaaactataca
ccatgaatcttccaactctcagaattcccgataggttcctctttcattcgaagaatgaag
agttatactatggggagtccaaagaactggacacggttcctacggaaccggagacataat
gtcttagagtcctccagtcactacgtggctggattacctctttgggttctgtcgaagacg
ggtcccgaaggagttccaccgacaacatcacgcatccgagcctacggctcaaatttttgc
tataatagcaatgcgtgatggaagagtatacctacatccaagcaacacaccctagggatg
ttgtcggtgtagggtattcacccttttacgattaccttccggtactttcgacgaaagtac
aaccggatgggagaagac
>SRR20668809_Pvivax_Thailand_2016
tcaccaatatgctgaaacggaggtcataggtgggaggcctactatcagtaggaccaacat
ctacaagagactccttggagtctctaccttcaagaacctggactcatctttcagatcatt
ccagattcttggccacctactctcaacacgtcaattcccctttatggggaagcgatgtga
ggagaaatctcttaagaggtttgaggaagttgtgacttcccttcacgaagtgaaggcgtc
acatctcagtaggatgggagaggccgccttctacataggtagaaagtgccgcctctatca
tgtcccacataatgtaggacatttttccattaatagttcgggagactatgagttctccac
ctccgaaggagggaatgccttaggcgttcgaacattaatgattgaggtactagggaggaa
gtccgatatcatggaggagatgaccccttgggggtatatccaacacaataccgacctcga
aatttggagatatctctacagggatacccccattctcgaaggttccttccttgaacctct
tacttcaggttttcctaaggaacaacctggtcgcatgaggggccttgacgaagtcatcgg
tcgccaactcatgtatgctgcctggaagaaaagtgtccaagtacctacggtacgctgtag
cacagtggctgaaatgggcaataaagcccgtatcgtcactgtgggtccagcatggctgca
gatcctgcaggcacctttggcgcacactttaaaacacatgatgtggaatcacccatctgt
gttctccagttttcatcggcaggatcaagcttggatggcggtcataatgatctccaagtc
caagttgtcgaacttcgacgaagttctatcctccgatttgaaggacgcgacgaatgctca
aggtatcaccttgactcgtcacctcgtgagacaattcctaaggggttatggtctacgacc
aaatccctacgttgacttcgtaatcgatcttattggacctagagagatcgtcctcccgac
gggacgacgtattctctcgcgcagaggtatcatgatgggggaacccatggcgaagccatg
tctcactctcttgaacctctgtgtggagtactgcgcgtggcgcaaatacaaagttaagta
tgaccgggcgaacctccatcggaggctcttccatattgggggagatgatcacttagtggt
cggtccccggccttatcttaactatatgacaaagttccatcttctatctgggtcccagat
agagggtggagtacatggtacttcccgtatagcggtacgctatgtggagagagtactgtt
catagggaatttctcgaagaggaaaccccatgatcccaagaattatccagaatcgatgat
tgtggagaccataaaggtcagaattcttgaacgaggatatctacttcctattatcaaaga
taataagaatgttgccataggcaagtcctcgacgatatcagcctgtttgaagtggatgcc
aaaacacccactgtggccagagtggcacaaacagatgataagaggcctattcgtgtcacg
aatgggggcatggctaccgaatctccggaaacatccgaagtgtttcaatagcatcatgct
tcccaaattcttcgggggctatggcttagccatgtcagacctcgaggaatatacggccta
tacaaaagcctcccgaccattgcagtggattatcgccgcagtctgtgacgaccatccaca
atggagggaagggatcagagaactttcccggttaaaccggaacctctcgaagagaggaga
cactaagtgtctaaagttcgaacaagacatcattgagcaactcatgatggtcttgaatga
tcgtctgagctggaagcaactcgaagagaagtttccatctcctcatggtccacgagggac
agtagcagaggcccaacgggcgggctacatgtccataagacgatttgccgatgaggcgac
acgaggtgtcattttccaaaacttagtttcggagcctcataagatctccaatttcaacac
tcagccctatagaaaaactatggggattgtgtgggaaaaactggaggcccttggcattga
taaatgctcgcgaatcttagattcagacgagtatcgatcaacgaaggctaaagtaaacat
agatttttactttaacacccaagagattacttgtgcagatatagggttctgggacccgga
taatccggagactgagacttgggagttcattgatgttagttttgagaaactatacaccat
gaatcttccaactctcagaattcccgataggttcctctttcattcgaagaatgaagagtt
atactatggggagtccaaagaactggacacggttcctacggaaccggagacataatgtct
tagagtcctccagtcactacgtggctggattacctctttgggttctgtcgaagacgggtc
ccgaaggagttccaccgacaacatcacgcatccgagcctacggctcaaatttttgctata
atagcaatgcgtgatggaagagtatacctacatccaagcaacacaccctagggatgttgt
cggtgtagggtattcacccttttacgattaccttccggtactttcgacgaaagtacaacc
ggatgggagaagacttcgtctttataccatcccggagggaaccatacttcaacggtctca
tggtggtcattccttaggaaagctgccatgggaacagggaggctccttctcgacgagaag
gaggaaactccttagagttgtactcacgaagtccttgggcctacggcccgctgttgttga
aatcctattgacgaggtcaattaggcattttcaacgaatagagggtgccatcaatgctgt
cgtagatagtttggtgtgctcggaccccactatgttcctcctcgaagagaaggaaaatgc
aaacatctttagggacttagtccgaaagatgttttatgttggtactttcaatctcgacct
tctggtggatgattggaagaacttctcccgatctctgtttcaccaatatgctgaaacgga
ggtcataggtgggaggcctactatcagtaggaccaacatctacaagagactccttggagt
ctctaccttcaagaacct
>SRR20668810_Pvivax_Thailand_2016
tttacgattaccttccggtactttcgacgaaagtacaaccggatgggagaagacttcgtc
tttataccatcccggagggaaccatacttcaacggtctcatggtggtcattccttaggaa
agctgccatgggaacagggaggctccttctcgacgagaaggaggaaactccttagagttg
tactcacgaagtccttgggcctacggcccgctgttgttgaaatcctattgacgaggtcaa
ttaggcattttcaacgaatagagggtgccatcaatgctgtcgtagatagtttggtgtgct
cggaccccactatgttcctcctcgaagagaaggaaaatgcaaacatctttagggacttag
tccgaaagatgttttatgttggtactttcaatctcgaccttctggtggatgattggaaga
acttctcccgatctctgtttcaccaatatgctgaaacggaggtcataggtgggaggccta
ctatcagtaggaccaacatctacaagagactccttggagtctctaccttcaagaacctgg
actcatctttcagatcattccagattcttggccacctactctcaacacgtcaattcccct
ttatggggaagcgatgtgaggagaaatctcttaagaggtttgaggaagttgtgacttccc
ttcacgaagtgaaggcgtcacatctcagtaggatgggagaggccgccttctacataggta
gaaagtgccgcctctatcatgtcccacataatgtaggacatttttccattaatagttcgg
gagactatgagttctccacctccgaaggagggaatgccttaggcgttcgaacattaatga
ttgaggtactagggaggaagtccgatatcatggaggagatgaccccttgggggtatatcc
aacacaataccgacctcgaaatttggagatatctctacagggatacccccattctcgaag
gttccttccttgaacctcttacttcaggttttcctaaggaacaacctggtcgcatgaggg
gccttgacgaagtcatcggtcgccaactcatgtatgctgcctggaagaaaagtgtccaag
tacctacggtacgctgtagcacagtggctgaaatgggcaataaagcccgtatcgtcactg
tgggtccagcatggctgcagatcctgcaggcacctttggcgcacactttaaaacacatga
tgtggaatcacccatctgtgttctccagttttcatcggcaggatcaagcttggatggcgg
tcataatgatctccaagtccaagttgtcgaacttcgacgaagttctatcctccgatttga
aggacgcgacgaatgctcaaggtatcaccttgactcgtcacctcgtgagacaattcctaa
ggggttatggtctacgaccaaatccctacgttgacttcgtaatcgatcttattggaccta
gagagatcgtcctcccgacgggacgacgtattctctcgcgcagaggtatcatgatggggg
aacccatggcgaagccatgtctcactctcttgaacctctgtgtggagtactgcgcgtggc
gcaaatacaaagttaagtatgaccgggcgaacctccatcggaggctcttccatattgggg
gagatgatcacttagtggtcggtccccggccttatcttaactatatgacaaagttccatc
ttctatctgggtcccagatagagggtggagtacatggtacttcccgtatagcggtacgct
atgtggagagagtactgttcatagggaatttctcgaagaggaaaccccatgatcccaaga
attatccagaatcgatgattgtggagaccataaaggtcagaattcttgaacgaggatatc
tacttcctattatcaaagataataagaatgttgccataggcaagtcctcgacgatatcag
cctgtttgaagtggatgccaaaacacccactgtggccagagtggcacaaacagatgataa
gaggcctattcgtgtcacgaatgggggcatggctaccgaatctccggaaacatccgaagt
gtttcaatagcatcatgcttcccaaattcttcgggggctatggcttagccatgtcagacc
tcgaggaatatacggcctatacaaaagcctcccgaccattgcagtggattatcgccgcag
tctgtgacgaccatccacaatggagggaagggatcagagaactttcccggttaaaccgga
acctctcgaagagaggagacactaagtgtctaaagttcgaacaagacatcattgagcaac
tcatgatggtcttgaatgatcgtctgagctggaagcaactcgaagagaagtttccatctc
ctcatggtccacgagggacagtagcagaggcccaacgggcgggctacatgtccataagac
gatttgccgatgaggcgacacgaggtgtcattttccaaaacttagtttcggagcctcata
agatctccaatttcaacactcagccctatagaaaaactatggggattgtgtgggaaaaac
tggaggcccttggcattgataaatgctcgcgaatcttagattcagacgagtatcgatcaa
cgaaggctaaagtaaacatagatttttactttaacacccaagagattacttgtgcagata
tagggttctgggacccggataatccggagactgagacttgggagttcattgatgttagtt
ttgagaaactatacaccatgaatcttccaactctcagaattcccgataggttcctctttc
attcgaagaatgaagagttatactatggggagtccaaagaactggacacggttcctacgg
aaccggagacataatgtcttagagtcctccagtcactacgtggctggattacctctttgg
gttctgtcgaagacgggtcccgaaggagttccaccgacaacatcacgcatccgagcctac
ggctcaaaaatttgctataatagcaatgcgtgatggaagagtatacctacatccaagcaa
cacaccctagggatgttgtcggtgtagggtattcacccttttacgattaccttccggtac
tttcgacgaaagtacaaccggatgggagaagacttcgtctttataccatcccggagggaa
ccatacttcaacggtctc
>SRR20668811_Pvivax_Thailand_2016
cgtgtgctcttccgatctcaatgcgtgatggaagagtatacctacatccaagcaacacac
cctagggatgttgtcggtgtagggtattcacccttttacgattaccttccggtactttcg
acgaaagtacaaccggatgggagaagacttcgtctttataccatcccggagggaaccata
cttcaacggtctcatggtggtcattccttaggaaagctgccatgggaacagggaggctcc
ttctcgacgagaaggaggaaactccttagagttgtactcacgaagtccttgggcctacgg
cccgctgttgttgaaatcctattgacgaggtcaattaggcattttcaacgaatagagggt
gccatcaatgctgtcgtagatagtttggtgtgctcggaccccactatgttcctcctcgaa
gagaaggaaaatgcaaacatctttagggacttagtccgaaagatgttttatgttggtact
ttcaatctcgaccttctggtggatgattggaagaacttctcccgatctctgtttcaccaa
tatgctgaaacggaggtcataggtgggaggcctactatcagtaggaccaacatctacaag
agactccttggagtctctaccttcaagaacctggactcatctttcagatcattccagatt
cttggccacctactctcaacacgtcaattcccctttatggggaagcgatgtgaggagaaa
tctcttaagaggtttgaggaagttgtgacttcccttcacgaagtgaaggcgtcacatctc
agtaggatgggagaggccgccttctacataggtagaaagtgccgcctctatcatgtccca
cataatgtaggacatttttccattaatagttcgggagactatgagttctccacctccgaa
ggagggaatgccttaggcgttcgaacattaatgattgaggtactagggaggaagtccgat
atcatggaggagatgaccccttgggggtatatccaacacaataccgacctcgaaatttgg
agatatctctacagggatacccccattctcgaaggttccttccttgaacctcttacttca
ggttttcctaaggaacaacctggtcgcatgaggggccttgacgaagtcatcggtcgccaa
ctcatgtatgctgcctggaagaaaagtgtccaagtacctacggtacgctgtagcacagtg
gctgaaatgggcaataaagcccgtatcgtcactgtgggtccagcatggctgcagatcctg
caggcacctttggcgcacactttaaaacacatgatgtggaatcacccatctgtgttctcc
agttttcatcggcaggatcaagcttggatggcggtcataatgatctccaagtccaagttg
tcgaacttcgacgaagttctatcctccgatttgaaggacgcgacgaatgctcaaggtatc
accttgactcgtcacctcgtgagacaattcctaaggggttatggtctacgaccaaatccc
tacgttgacttcgtaatcgatcttattggacctagagagatcgtcctcccgacgggacga
cgtattctctcgcgcagaggtatcatgatgggggaacccatggcgaagccatgtctcact
ctcttgaacctctgtgtggagtactgcgcgtggcgcaaatacaaagttaagtatgaccgg
gcgaacctccatcggaggctcttccatattgggggagatgatcacttagtggtcggtccc
cggccttatcttaactatatgacaaagttccatcttctatctgggtcccagatagagggt
ggagtacatggtacttcccgtatagcggtacgctatgtggagagagtactgttcataggg
aatttctcgaagaggaaaccccatgatcccaagaattatccagaatcgatgattgtggag
accataaaggtcagaattcttgaacgaggatatctacttcctattatcaaagataataag
aatgttgccataggcaagtcctcgacgatatcagcctgtttgaagtggatgccaaaacac
ccactgtggccagagtggcacaaacagatgataagaggcctattcgtgtcacgaatgggg
gcatggctaccgaatctccggaaacatccgaagtgtttcaatagcatcatgcttcccaaa
ttcttcgggggctatggcttagccatgtcagacctcgaggaatatacggcctatacaaaa
gcctcccgaccattgcagtggattatcgccgcagtctgtgacgaccatccacaatggagg
gaagggatcagagaactttcccggttaaaccggaacctctcgaagagaggagacactaag
tgtctaaagttcgaacaagacatcattgagcaactcatgatggtcttgaatgatcgtctg
agctggaagcaactcgaagagaagtttccatctcctcatggtccacgagggacagtagca
gaggcccaacgggcgggctacatgtccataagacgatttgccgatgaggcgacacgaggt
gtcattttccaaaacttagtttcggagcctcataagatctccaatttcaacactcagccc
tatagaaaaactatggggattgtgtgggaaaaactggaggcccttggcattgataaatgc
tcgcgaatcttagattcagacgagtatcgatcaacgaaggctaaagtaaacatagatttt
tactttaacacccaagagattacttgtgcagatatagggttctgggacccggataatccg
gagactgagacttgggagttcattgatgttagttttgagaaactatacaccatgaatctt
ccaactctcagaattcccgataggttcctctttcattcgaagaatgaagagttatactat
ggggagtccaaagaactggacacggttcctacggaaccggagacataatgtcttagagtc
ctccagtcactacgtggctggattacctctttgggttctgtcgaagacgggtcccgaagg
agttccaccgacaagcgagtcaggagccctgctggaaaaggggtttgccattggattgtc
tgtggcctggtttctttccagtagtacag
>SRR20668812_Pvivax_Thailand_2016
tgtcccacataatgtaggacatttttccattaatagttcgggagactatgagttctccac
ctccgaaggagggaatgccttaggcgttcgaacattaatgattgaggtactagggaggaa
gtccgatatcatggaggagatgaccccttgggggtatatccaacacaataccgacctcga
aatttggagatatctctacagggatacccccattctcgaaggttccttccttgaacctct
tacttcaggttttcctaaggaacaacctggtcgcatgaggggccttgacgaagtcatcgg
tcgccaactcatgtatgctgcctggaagaaaagtgtccaagtacctacggtacgctgtag
cacagtggctgaaatgggcaataaagcccgtatcgtcactgtgggtccagcatggctgca
gatcctgcaggcacctttggcgcacactttaaaacacatgatgtggaatcacccatctgt
gttctccagttttcatcggcaggatcaagcttggatggcggtcataatgatctccaagtc
caagttgtcgaacttcgacgaagttctatcctccgatttgaaggacgcgacgaatgctca
aggtatcaccttgactcgtcacctcgtgagacaattcctaaggggttatggtctacgacc
aaatccctacgttgacttcgtaatcgatcttattggacctagagagatcgtcctcccgac
gggacgacgtattctctcgcgcagaggtatcatgatgggggaacccatggcgaagccatg
tctcactctcttgaacctctgtgtggagtactgcgcgtggcgcaaatacaaagttaagta
tgaccgggcgaacctccatcggaggctcttccatattgggggagatgatcacttagtggt
cggtccccggccttatcttaactatatgacaaagttccatcttctatctgggtcccagat
agagggtggagtacatggtacttcccgtatagcggtacgctatgtggagagagtactgtt
catagggaatttctcgaagaggaaaccccatgatcccaagaattatccagaatcgatgat
tgtggagaccataaaggtcagaattcttgaacgaggatatctacttcctattatcaaaga
taataagaatgttgccataggcaagtcctcgacgatatcagcctgtttgaagtggatgcc
aaaacacccactgtggccagagtggcacaaacagatgataagaggcctattcgtgtcacg
aatgggggcatggctaccgaatctccggaaacatccgaagtgtttcaatagcatcatgct
tcccaaattcttcgggggctatggcttagccatgtcagacctcgaggaatatacggccta
tacaaaagcctcccgaccattgcagtggattatcgccgcagtctgtgacgaccatccaca
atggagggaagggatcagagaactttcccggttaaaccggaacctctcgaagagaggaga
cactaagtgtctaaagttcgaacaagacatcattgagcaactcatgatggtcttgaatga
tcgtctgagctggaagcaactcgaagagaagtttccatctcctcatggtccacgagggac
agtagcagaggcccaacgggcgggctacatgtccataagacgatttgccgatgaggcgac
acgaggtgtcattttccaaaacttagtttcggagcctcataagatctccaatttcaacac
tcagccctatagaaaaactatggggattgtgtgggaaaaactggaggcccttggcattga
taaatgctcgcgaatcttagattcagacgagtatcgatcaacgaaggctaaagtaaacat
agatttttactttaacacccaagagattacttgtgcagatatagggttctgggacccgga
taatccggagactgagacttgggagttcattgatgttagttttgagaaactatacaccat
gaatcttccaactctcagaattcccgataggttcctctttcattcgaagaatgaagagtt
atactatggggagtccaaagaactggacacggttcctacggaaccggagacataatgtct
tagagtcctccagtcactacgtggctggattacctctttgggttctgtcgaagacgggtc
ccgaaggagttccaccgacaacatcacgcatccgagcctacggctcaaatttttgctata
atagcaatgcgtgatggaagagtatacctacatccaagcaacacaccctagggatgttgt
cggtgtagggtattcacccttttacgattaccttccggtactttcgacgaaagtacaacc
ggatgggagaagacttcgtctttataccatcccggagggaaccatacttcaacggtctca
tggtggtcattccttaggaaagctgccatgggaacagggaggctccttctcgacgagaag
gaggaaactccttagagttgtactcacgaagtccttgggcctacggcccgctgttgttga
aatcctattgacgaggtcaattaggcattttcaacgaatagagggtgccatcaatgctgt
cgtagatagtttggtgtgctcggaccccactatgttcctcctcgaagagaaggaaaatgc
aaacatctttagggacttagtccgaaagatgttttatgttggtactttcaatctcgacct
tctggtggatgattggaagaacttctcccgatctctgtttcaccaatatgctgaaacgga
ggtcataggtgggaggcctactatcagtaggaccaacatctacaagagactccttggagt
ctctaccttcaagaacctggactcatctttcagatcattccagattcttggccacctact
ctcaacacgtcaattcccctttatggggaagcgatgtgaggagaaatctcttaagaggtt
tgaggaagttgtgacttcccttcacgaagtgaaggcgtcacatctcagtaggatgggaga
ggccgccttctacataggtagaaagtgccgcctctatcatgtcccacataatgtaggaca
tttttccattaatagttcgggagactatgagttctccacctccgaaggagggaatgcctt
aggcgttcgaacattaat
>SRR20668813_Pvivax_Thailand_2016
atagaaaaactatggggattgtgtgggaaaaactggaggcccttggcattgataaatgct
cgcgaatcttagattcagacgagtatcgatcaacgaaggctaaagtaaacatagattttt
actttaacacccaagagattacttgtgcagatatagggttctgggacccggataatccgg
agactgagacttgggagttcattgatgttagttttgagaaactatacaccatgaatcttc
caactctcagaattcccgataggttcctctttcattcgaagaatgaagagttatactatg
gggagtccaaagaactggacacggttcctacggaaccggagacataatgtcttagagtcc
tccagtcactacgtggctggattacctctttgggttctgtcgaagacgggtcccgaagga
gttccaccgacaacatcacgcatccgagcctacggctcaaattttttgctataatagcaa
tgcgtgatggaagagtatacctacatccaagcaacacaccctagggatgttgtcggtgta
gggtattcacccttttacgattaccttccggtactttcgacgaaagtacaaccggatggg
agaagacttcgtctttataccatcccggagggaaccatacttcaacggtctcatggtggt
cattccttaggaaagctgccatgggaacagggaggctccttctcgacgagaaggaggaaa
ctccttagagttgtactcacgaagtccttgggcctacggcccgctgttgttgaaatccta
ttgacgaggtcaattaggcattttcaacgaatagagggtgccatcaatgctgtcgtagat
agtttggtgtgctcggaccccactatgttcctcctcgaagagaaggaaaatgcaaacatc
tttagggacttagtccgaaagatgttttatgttggtactttcaatctcgaccttctggtg
gatgattggaagaacttctcccgatctctgtttcaccaatatgctgaaacggaggtcata
ggtgggaggcctactatcagtaggaccaacatctacaagagactccttggagtctctacc
ttcaagaacctggactcatctttcagatcattccagattcttggccacctactctcaaca
cgtcaattcccctttatggggaagcgatgtgaggagaaatctcttaagaggtttgaggaa
gttgtgacttcccttcacgaagtgaaggcgtcacatctcagtaggatgggagaggccgcc
ttctacataggtagaaagtgccgcctctatcatgtcccacataatgtaggacatttttcc
attaatagttcgggagactatgagttctccacctccgaaggagggaatgccttaggcgtt
cgaacattaatgattgaggtactagggaggaagtccgatatcatggaggagatgacccct
tgggggtatatccaacacaataccgacctcgaaatttggagatatctctacagggatacc
cccattctcgaaggttccttccttgaacctcttacttcaggttttcctaaggaacaacct
ggtcgcatgaggggccttgacgaagtcatcggtcgccaactcatgtatgctgcctggaag
aaaagtgtccaagtacctacggtacgctgtagcacagtggctgaaatgggcaataaagcc
cgtatcgtcactgtgggtccagcatggctgcagatcctgcaggcacctttggcgcacact
ttaaaacacatgatgtggaatcacccatctgtgttctccagttttcatcggcaggatcaa
gcttggatggcggtcataatgatctccaagtccaagttgtcgaacttcgacgaagttcta
tcctccgatttgaaggacgcgacgaatgctcaaggtatcaccttgactcgtcacctcgtg
agacaattcctaaggggttatggtctacgaccaaatccctacgttgacttcgtaatcgat
cttattggacctagagagatcgtcctcccgacgggacgacgtattctctcgcgcagaggt
atcatgatgggggaacccatggcgaagccatgtctcactctcttgaacctctgtgtggag
tactgcgcgtggcgcaaatacaaagttaagtatgaccgggcgaacctccatcggaggctc
ttccatattgggggagatgatcacttagtggtcggtccccggccttatcttaactatatg
acaaagttccatcttctatctgggtcccagatagagggtggagtacatggtacttcccgt
atagcggtacgctatgtggagagagtactgttcatagggaatttctcgaagaggaaaccc
catgatcccaagaattatccagaatcgatgattgtggagaccataaaggtcagaattctt
gaacgaggatatctacttcctattatcaaagataataagaatgttgccataggcaagtcc
tcgacgatatcagcctgtttgaagtggatgccaaaacacccactgtggccagagtggcac
aaacagatgataagaggcctattcgtgtcacgaatgggggcatggctaccgaatctccgg
aaacatccgaagtgtttcaatagcatcatgcttcccaaattcttcgggggctatggctta
gccatgtcagacctcgaggaatatacggcctatacaaaagcctcccgaccattgcagtgg
attatcgccgcagtctgtgacgaccatccacaatggagggaagggatcagagaactttcc
cggttaaaccggaacctctcgaagagaggagacactaagtgtctaaagttcgaacaagac
atcattgagcaactcatgatggtcttgaatgatcgtctgagctggaagcaactcgaagag
aagtttccatctcctcatggtccacgagggacagtagcagaggcccaacgggcgggctac
atgtccataagacgatttgccgatgaggcgacacgaggtgtcattttccaaaacttagtt
tcggagcctcataagatctccaatttcaacactcagccctatagaaaaactatggggatt
gtgtgggaaaaactggaggcccttggcattgataaatgctcgcgaatcttagattcagac
gagtatcgatcaacgaagg
>SRR20668814_Pvivax_Thailand_2016
aagcaacacaccctagggatgttgtcggtgtagggtattcacccttttacgattaccttc
cggtactttcgacgaaagtacaaccggatgggagaagacttcgtctttataccatcccgg
agggaaccatacttcaacggtctcatggtggtcattccttaggaaagctgccatgggaac
agggaggctccttctcgacgagaaggaggaaactccttagagttgtactcacgaagtcct
tgggcctacggcccgctgttgttgaaatcctattgacgaggtcaattaggcattttcaac
gaatagagggtgccatcaatgctgtcgtagatagtttggtgtgctcggaccccactatgt
tcctcctcgaagagaaggaaaatgcaaacatctttagggacttagtccgaaagatgtttt
atgttggtactttcaatctcgaccttctggtggatgattggaagaacttctcccgatctc
tgtttcaccaatatgctgaaacggaggtcataggtgggaggcctactatcagtaggacca
acatctacaagagactccttggagtctctaccttcaagaacctggactcatctttcagat
cattccagattcttggccacctactctcaacacgtcaattcccctttatggggaagcgat
gtgaggagaaatctcttaagaggtttgaggaagttgtgacttcccttcacgaagtgaagg
cgtcacatctcagtaggatgggagaggccgccttctacataggtagaaagtgccgcctct
atcatgtcccacataatgtaggacatttttccattaatagttcgggagactatgagttct
ccacctccgaaggagggaatgccttaggcgttcgaacattaatgattgaggtactaggga
ggaagtccgatatcatggaggagatgaccccttgggggtatatccaacacaataccgacc
tcgaaatttggagatatctctacagggatacccccattctcgaaggttccttccttgaac
ctcttacttcaggttttcctaaggaacaacctggtcgcatgaggggccttgacgaagtca
tcggtcgccaactcatgtatgctgcctggaagaaaagtgtccaagtacctacggtacgct
gtagcacagtggctgaaatgggcaataaagcccgtatcgtcactgtgggtccagcatggc
tgcagatcctgcaggcacctttggcgcacactttaaaacacatgatgtggaatcacccat
ctgtgttctccagttttcatcggcaggatcaagcttggatggcggtcataatgatctcca
agtccaagttgtcgaacttcgacgaagttctatcctccgatttgaaggacgcgacgaatg
ctcaaggtatcaccttgactcgtcacctcgtgagacaattcctaaggggttatggtctac
gaccaaatccctacgttgacttcgtaatcgatcttattggacctagagagatcgtcctcc
cgacgggacgacgtattctctcgcgcagaggtatcatgatgggggaacccatggcgaagc
catgtctcactctcttgaacctctgtgtggagtactgcgcgtggcgcaaatacaaagtta
agtatgaccgggcgaacctccatcggaggctcttccatattgggggagatgatcacttag
tggtcggtccccggccttatcttaactatatgacaaagttccatcttctatctgggtccc
agatagagggtggagtacatggtacttcccgtatagcggtacgctatgtggagagagtac
tgttcatagggaatttctcgaagaggaaaccccatgatcccaagaattatccagaatcga
tgattgtggagaccataaaggtcagaattcttgaacgaggatatctacttcctattatca
aagataataagaatgttgccataggcaagtcctcgacgatatcagcctgtttgaagtgga
tgccaaaacacccactgtggccagagtggcacaaacagatgataagaggcctattcgtgt
cacgaatgggggcatggctaccgaatctccggaaacatccgaagtgtttcaatagcatca
tgcttcccaaattcttcgggggctatggcttagccatgtcagacctcgaggaatatacgg
cctatacaaaagcctcccgaccattgcagtggattatcgccgcagtctgtgacgaccatc
cacaatggagggaagggatcagagaactttcccggttaaaccggaacctctcgaagagag
gagacactaagtgtctaaagttcgaacaagacatcattgagcaactcatgatggtcttga
atgatcgtctgagctggaagcaactcgaagagaagtttccatctcctcatggtccacgag
ggacagtagcagaggcccaacgggcgggctacatgtccataagacgatttgccgatgagg
cgacacgaggtgtcattttccaaaacttagtttcggagcctcataagatctccaatttca
acactcagccctatagaaaaactatggggattgtgtgggaaaaactggaggcccttggca
ttgataaatgctcgcgaatcttagattcagacgagtatcgatcaacgaaggctaaagtaa
acatagatttttactttaacacccaagagattacttgtgcagatatagggttctgggacc
cggataatccggagactgagacttgggagttcattgatgttagttttgagaaactataca
ccatgaatcttccaactctcagaattcccgataggttcctctttcattcgaagaatgaag
agttatactatggggagtccaaagaactggacacggttcctacggaaccggagacataat
gtcttagagtcctccagtcactacgtggctggattacctctttgggttctgtcgaagacg
ggtcccgaaggagttccaccgacaacatcacgcatccgagcctacggctcaaatttttgc
tataatagcaatgcgtgatggaagagtatacctacatccaagcaacacaccctagggatg
ttgtcggtgtagggtattcacccttttacgattaccttccggtactttcgacgaaagtac
aaccggatgggagaagac
>SRR20668815_Pvivax_Thailand_2016
taatgtaggacatttttccattaatagttcgggagactatgagttctccacctccgaagg
agggaatgccttaggcgttcgaacattaatgattgaggtactagggaggaagtccgatat
catggaggagatgaccccttgggggtatatccaacacaataccgacctcgaaatttggag
atatctctacagggatacccccattctcgaaggttccttccttgaacctcttacttcagg
ttttcctaaggaacaacctggtcgcatgaggggccttgacgaagtcatcggtcgccaact
catgtatgctgcctggaagaaaagtgtccaagtacctacggtacgctgtagcacagtggc
tgaaatgggcaataaagcccgtatcgtcactgtgggtccagcatggctgcagatcctgca
ggcacctttggcgcacactttaaaacacatgatgtggaatcacccatctgtgttctccag
ttttcatcggcaggatcaagcttggatggcggtcataatgatctccaagtccaagttgtc
gaacttcgacgaagttctatcctccgatttgaaggacgcgacgaatgctcaaggtatcac
cttgactcgtcacctcgtgagacaattcctaaggggttatggtctacgaccaaatcccta
cgttgacttcgtaatcgatcttattggacctagagagatcgtcctcccgacgggacgacg
tattctctcgcgcagaggtatcatgatgggggaacccatggcgaagccatgtctcactct
cttgaacctctgtgtggagtactgcgcgtggcgcaaatacaaagttaagtatgaccgggc
gaacctccatcggaggctcttccatattgggggagatgatcacttagtggtcggtccccg
gccttatcttaactatatgacaaagttccatcttctatctgggtcccagatagagggtgg
agtacatggtacttcccgtatagcggtacgctatgtggagagagtactgttcatagggaa
tttctcgaagaggaaaccccatgatcccaagaattatccagaatcgatgattgtggagac
cataaaggtcagaattcttgaacgaggatatctacttcctattatcaaagataataagaa
tgttgccataggcaagtcctcgacgatatcagcctgtttgaagtggatgccaaaacaccc
actgtggccagagtggcacaaacagatgataagaggcctattcgtgtcacgaatgggggc
atggctaccgaatctccggaaacatccgaagtgtttcaatagcatcatgcttcccaaatt
cttcgggggctatggcttagccatgtcagacctcgaggaatatacggcctatacaaaagc
ctcccgaccattgcagtggattatcgccgcagtctgtgacgaccatccacaatggaggga
agggatcagagaactttcccggttaaaccggaacctctcgaagagaggagacactaagtg
tctaaagttcgaacaagacatcattgagcaactcatgatggtcttgaatgatcgtctgag
ctggaagcaactcgaagagaagtttccatctcctcatggtccacgagggacagtagcaga
ggcccaacgggcgggctacatgtccataagacgatttgccgatgaggcgacacgaggtgt
cattttccaaaacttagtttcggagcctcataagatctccaatttcaacactcagcccta
tagaaaaactatggggattgtgtgggaaaaactggaggcccttggcattgataaatgctc
gcgaatcttagattcagacgagtatcgatcaacgaaggctaaagtaaacatagattttta
ctttaacacccaagagattacttgtgcagatatagggttctgggacccggataatccgga
gactgagacttgggagttcattgatgttagttttgagaaactatacaccatgaatcttcc
aactctcagaattcccgataggttcctctttcattcgaagaatgaagagttatactatgg
ggagtccaaagaactggacacggttcctacggaaccggagacataatgtcttagagtcct
ccagtcactacgtggctggattacctctttgggttctgtcgaagacgggtcccgaaggag
ttccaccgacaacatcacgcatccgagcctacggctcaaatttttttttgctataatagc
aatgcgtgatggaagagtatacctacatccaagcaacacaccctagggatgttgtcggtg
tagggtattcacccttttacgattaccttccggtactttcgacgaaagtacaaccggatg
ggagaagacttcgtctttataccatcccggagggaaccatacttcaacggtctcatggtg
gtcattccttaggaaagctgccatgggaacagggaggctccttctcgacgagaaggagga
aactccttagagttgtactcacgaagtccttgggcctacggcccgctgttgttgaaatcc
tattgacgaggtcaattaggcattttcaacgaatagagggtgccatcaatgctgtcgtag
atagtttggtgtgctcggaccccactatgttcctcctcgaagagaaggaaaatgcaaaca
tctttagggacttagtccgaaagatgttttatgttggtactttcaatctcgaccttctgg
tggatgattggaagaacttctcccgatctctgtttcaccaatatgctgaaacggaggtca
taggtgggaggcctactatcagtaggaccaacatctacaagagactccttggagtctcta
ccttcaagaacctggactcatctttcagatcattccagattcttggccacctactctcaa
cacgtcaattcccctttatggggaagcgatgtgaggagaaatctcttaagaggtttgagg
aagttgtgacttcccttcacgaagtgaaggcgtcacatctcagtaggatgggagaggccg
ccttctacataggtagaaagtgccgcctctatcatgtcccacataatgtaggacattttt
ccattaatagttcgggagactatgagttctccacctccgaaggagggaatgccttaggcg
ttcgaacattaatgattgaggt
>SRR20668816_Pvivax_Thailand_2016
ggagcctcataagatctccaatttcaacactcagccctatagaaaaactatggggattgt
gtgggaaaaactggaggcccttggcattgataaatgctcgcgaatcttagattcagacga
gtatcgatcaacgaaggctaaagtaaacatagatttttactttaacacccaagagattac
ttgtgcagatatagggttctgggacccggataatccggagactgagacttgggagttcat
tgatgttagttttgagaaactatacaccatgaatcttccaactctcagaattcccgatag
gttcctctttcattcgaagaatgaagagttatactatggggagtccaaagaactggacac
ggttcctacggaaccggagacataatgtcttagagtcctccagtcactacgtggctggat
tacctctttgggttctgtcgaagacgggtcccgaaggagttccaccgacaacatcacgca
tccgagcctacggctcaaaaatttgctataatagcaatgcgtgatggaagagtataccta
catccaagcaacacaccctagggatgttgtcggtgtagggtattcacccttttacgatta
ccttccggtactttcgacgaaagtacaaccggatgggagaagacttcgtctttataccat
cccggagggaaccatacttcaacggtctcatggtggtcattccttaggaaagctgccatg
ggaacagggaggctccttctcgacgagaaggaggaaactccttagagttgtactcacgaa
gtccttgggcctacggcccgctgttgttgaaatcctattgacgaggtcaattaggcattt
tcaacgaatagagggtgccatcaatgctgtcgtagatagtttggtgtgctcggaccccac
tatgttcctcctcgaagagaaggaaaatgcaaacatctttagggacttagtccgaaagat
gttttatgttggtactttcaatctcgaccttctggtggatgattggaagaacttctcccg
atctctgtttcaccaatatgctgaaacggaggtcataggtgggaggcctactatcagtag
gaccaacatctacaagagactccttggagtctctaccttcaagaacctggactcatcttt
cagatcattccagattcttggccacctactctcaacacgtcaattcccctttatggggaa
gcgatgtgaggagaaatctcttaagaggtttgaggaagttgtgacttcccttcacgaagt
gaaggcgtcacatctcagtaggatgggagaggccgccttctacataggtagaaagtgccg
cctctatcatgtcccacataatgtaggacatttttccattaatagttcgggagactatga
gttctccacctccgaaggagggaatgccttaggcgttcgaacattaatgattgaggtact
agggaggaagtccgatatcatggaggagatgaccccttgggggtatatccaacacaatac
cgacctcgaaatttggagatatctctacagggatacccccattctcgaaggttccttcct
tgaacctcttacttcaggttttcctaaggaacaacctggtcgcatgaggggccttgacga
agtcatcggtcgccaactcatgtatgctgcctggaagaaaagtgtccaagtacctacggt
acgctgtagcacagtggctgaaatgggcaataaagcccgtatcgtcactgtgggtccagc
atggctgcagatcctgcaggcacctttggcgcacactttaaaacacatgatgtggaatca
cccatctgtgttctccagttttcatcggcaggatcaagcttggatggcggtcataatgat
ctccaagtccaagttgtcgaacttcgacgaagttctatcctccgatttgaaggacgcgac
gaatgctcaaggtatcaccttgactcgtcacctcgtgagacaattcctaaggggttatgg
tctacgaccaaatccctacgttgacttcgtaatcgatcttattggacctagagagatcgt
cctcccgacgggacgacgtattctctcgcgcagaggtatcatgatgggggaacccatggc
gaagccatgtctcactctcttgaacctctgtgtggagtactgcgcgtggcgcaaatacaa
agttaagtatgaccgggcgaacctccatcggaggctcttccatattgggggagatgatca
cttagtggtcggtccccggccttatcttaactatatgacaaagttccatcttctatctgg
gtcccagatagagggtggagtacatggtacttcccgtatagcggtacgctatgtggagag
agtactgttcatagggaatttctcgaagaggaaaccccatgatcccaagaattatccaga
atcgatgattgtggagaccataaaggtcagaattcttgaacgaggatatctacttcctat
tatcaaagataataagaatgttgccataggcaagtcctcgacgatatcagcctgtttgaa
gtggatgccaaaacacccactgtggccagagtggcacaaacagatgataagaggcctatt
cgtgtcacgaatgggggcatggctaccgaatctccggaaacatccgaagtgtttcaatag
catcatgcttcccaaattcttcgggggctatggcttagccatgtcagacctcgaggaata
tacggcctatacaaaagcctcccgaccattgcagtggattatcgccgcagtctgtgacga
ccatccacaatggagggaagggatcagagaactttcccggttaaaccggaacctctcgaa
gagaggagacactaagtgtctaaagttcgaacaagacatcattgagcaactcatgatggt
cttgaatgatcgtctgagctggaagcaactcgaagagaagtttccatctcctcatggtcc
acgagggacagtagcagaggcccaacgggcgggctacatgtccataagacgatttgccga
tgaggcgacacgaggtgtcattttccaaaacttagtttcggagcctcataagatctccaa
tttcaacactcagccctatagaaaaactatggggattgtgtgggaaaaactggaggccct
tggcattgataaatgctc
>SRR20668817_Pvivax_Thailand_2016
ggagcctcataagatctccaatttcaacactcagccctatagaaaaactatggggattgt
gtgggaaaaactggaggcccttggcattgataaatgctcgcgaatcttagattcagacga
gtatcgatcaacgaaggctaaagtaaacatagatttttactttaacacccaagagattac
ttgtgcagatatagggttctgggacccggataatccggagactgagacttgggagttcat
tgatgttagttttgagaaactatacaccatgaatcttccaactctcagaattcccgatag
gttcctctttcattcgaagaatgaagagttatactatggggagtccaaagaactggacac
ggttcctacggaaccggagacataatgtcttagagtcctccagtcactacgtggctggat
tacctctttgggttctgtcgaagacgggtcccgaaggagttccaccgacaacatcacgca
tccgagcctacggctcaaaaaaaaatttgctataatagcaatgcgtgatggaagagtata
cctacatccaagcaacacaccctagggatgttgtcggtgtagggtattcacccttttacg
attaccttccggtactttcgacgaaagtacaaccggatgggagaagacttcgtctttata
ccatcccggagggaaccatacttcaacggtctcatggtggtcattccttaggaaagctgc
catgggaacagggaggctccttctcgacgagaaggaggaaactccttagagttgtactca
cgaagtccttgggcctacggcccgctgttgttgaaatcctattgacgaggtcaattaggc
attttcaacgaatagagggtgccatcaatgctgtcgtagatagtttggtgtgctcggacc
ccactatgttcctcctcgaagagaaggaaaatgcaaacatctttagggacttagtccgaa
agatgttttatgttggtactttcaatctcgaccttctggtggatgattggaagaacttct
cccgatctctgtttcaccaatatgctgaaacggaggtcataggtgggaggcctactatca
gtaggaccaacatctacaagagactccttggagtctctaccttcaagaacctggactcat
ctttcagatcattccagattcttggccacctactctcaacacgtcaattcccctttatgg
ggaagcgatgtgaggagaaatctcttaagaggtttgaggaagttgtgacttcccttcacg
aagtgaaggcgtcacatctcagtaggatgggagaggccgccttctacataggtagaaagt
gccgcctctatcatgtcccacataatgtaggacatttttccattaatagttcgggagact
atgagttctccacctccgaaggagggaatgccttaggcgttcgaacattaatgattgagg
tactagggaggaagtccgatatcatggaggagatgaccccttgggggtatatccaacaca
ataccgacctcgaaatttggagatatctctacagggatacccccattctcgaaggttcct
tccttgaacctcttacttcaggttttcctaaggaacaacctggtcgcatgaggggccttg
acgaagtcatcggtcgccaactcatgtatgctgcctggaagaaaagtgtccaagtaccta
cggtacgctgtagcacagtggctgaaatgggcaataaagcccgtatcgtcactgtgggtc
cagcatggctgcagatcctgcaggcacctttggcgcacactttaaaacacatgatgtgga
atcacccatctgtgttctccagttttcatcggcaggatcaagcttggatggcggtcataa
tgatctccaagtccaagttgtcgaacttcgacgaagttctatcctccgatttgaaggacg
cgacgaatgctcaaggtatcaccttgactcgtcacctcgtgagacaattcctaaggggtt
atggtctacgaccaaatccctacgttgacttcgtaatcgatcttattggacctagagaga
tcgtcctcccgacgggacgacgtattctctcgcgcagaggtatcatgatgggggaaccca
tggcgaagccatgtctcactctcttgaacctctgtgtggagtactgcgcgtggcgcaaat
acaaagttaagtatgaccgggcgaacctccatcggaggctcttccatattgggggagatg
atcacttagtggtcggtccccggccttatcttaactatatgacaaagttccatcttctat
ctgggtcccagatagagggtggagtacatggtacttcccgtatagcggtacgctatgtgg
agagagtactgttcatagggaatttctcgaagaggaaaccccatgatcccaagaattatc
cagaatcgatgattgtggagaccataaaggtcagaattcttgaacgaggatatctacttc
ctattatcaaagataataagaatgttgccataggcaagtcctcgacgatatcagcctgtt
tgaagtggatgccaaaacacccactgtggccagagtggcacaaacagatgataagaggcc
tattcgtgtcacgaatgggggcatggctaccgaatctccggaaacatccgaagtgtttca
atagcatcatgcttcccaaattcttcgggggctatggcttagccatgtcagacctcgagg
aatatacggcctatacaaaagcctcccgaccattgcagtggattatcgccgcagtctgtg
acgaccatccacaatggagggaagggatcagagaactttcccggttaaaccggaacctct
cgaagagaggagacactaagtgtctaaagttcgaacaagacatcattgagcaactcatga
tggtcttgaatgatcgtctgagctggaagcaactcgaagagaagtttccatctcctcatg
gtccacgagggacagtagcagaggcccaacgggcgggctacatgtccataagacgatttg
ccgatgaggcgacacgaggtgtcattttccaaaacttagtttcggagcctcataagatct
ccaatttcaacactcagccctatagaaaaactatggggattgtgtgggaaaaactggagg
cccttggcattgataaatgctc
>SRR20668818_Pvivax_Thailand_2016
ttttttgctataatagcaatgcgtgatggaagagtatacctacatccaagcaacacaccc
tagggatgttgtcggtgtagggtattcacccttttacgattaccttccggtactttcgac
gaaagtacaaccggatgggagaagacttcgtctttataccatcccggagggaaccatact
tcaacggtctcatggtggtcattccttaggaaagctgccatgggaacagggaggctcctt
ctcgacgagaaggaggaaactccttagagttgtactcacgaagtccttgggcctacggcc
cgctgttgttgaaatcctattgacgaggtcaattaggcattttcaacgaatagagggtgc
catcaatgctgtcgtagatagtttggtgtgctcggaccccactatgttcctcctcgaaga
gaaggaaaatgcaaacatctttagggacttagtccgaaagatgttttatgttggtacttt
caatctcgaccttctggtggatgattggaagaacttctcccgatctctgtttcaccaata
tgctgaaacggaggtcataggtgggaggcctactatcagtaggaccaacatctacaagag
actccttggagtctctaccttcaagaacctggactcatctttcagatcattccagattct
tggccacctactctcaacacgtcaattcccctttatggggaagcgatgtgaggagaaatc
tcttaagaggtttgaggaagttgtgacttcccttcacgaagtgaaggcgtcacatctcag
taggatgggagaggccgccttctacataggtagaaagtgccgcctctatcatgtcccaca
taatgtaggacatttttccattaatagttcgggagactatgagttctccacctccgaagg
agggaatgccttaggcgttcgaacattaatgattgaggtactagggaggaagtccgatat
catggaggagatgaccccttgggggtatatccaacacaataccgacctcgaaatttggag
atatctctacagggatacccccattctcgaaggttccttccttgaacctcttacttcagg
ttttcctaaggaacaacctggtcgcatgaggggccttgacgaagtcatcggtcgccaact
catgtatgctgcctggaagaaaagtgtccaagtacctacggtacgctgtagcacagtggc
tgaaatgggcaataaagcccgtatcgtcactgtgggtccagcatggctgcagatcctgca
ggcacctttggcgcacactttaaaacacatgatgtggaatcacccatctgtgttctccag
ttttcatcggcaggatcaagcttggatggcggtcataatgatctccaagtccaagttgtc
gaacttcgacgaagttctatcctccgatttgaaggacgcgacgaatgctcaaggtatcac
cttgactcgtcacctcgtgagacaattcctaaggggttatggtctacgaccaaatcccta
cgttgacttcgtaatcgatcttattggacctagagagatcgtcctcccgacgggacgacg
tattctctcgcgcagaggtatcatgatgggggaacccatggcgaagccatgtctcactct
cttgaacctctgtgtggagtactgcgcgtggcgcaaatacaaagttaagtatgaccgggc
gaacctccatcggaggctcttccatattgggggagatgatcacttagtggtcggtccccg
gccttatcttaactatatgacaaagttccatcttctatctgggtcccagatagagggtgg
agtacatggtacttcccgtatagcggtacgctatgtggagagagtactgttcatagggaa
tttctcgaagaggaaaccccatgatcccaagaattatccagaatcgatgattgtggagac
cataaaggtcagaattcttgaacgaggatatctacttcctattatcaaagataataagaa
tgttgccataggcaagtcctcgacgatatcagcctgtttgaagtggatgccaaaacaccc
actgtggccagagtggcacaaacagatgataagaggcctattcgtgtcacgaatgggggc
atggctaccgaatctccggaaacatccgaagtgtttcaatagcatcatgcttcccaaatt
cttcgggggctatggcttagccatgtcagacctcgaggaatatacggcctatacaaaagc
ctcccgaccattgcagtggattatcgccgcagtctgtgacgaccatccacaatggaggga
agggatcagagaactttcccggttaaaccggaacctctcgaagagaggagacactaagtg
tctaaagttcgaacaagacatcattgagcaactcatgatggtcttgaatgatcgtctgag
ctggaagcaactcgaagagaagtttccatctcctcatggtccacgagggacagtagcaga
ggcccaacgggcgggctacatgtccataagacgatttgccgatgaggcgacacgaggtgt
cattttccaaaacttagtttcggagcctcataagatctccaatttcaacactcagcccta
tagaaaaactatggggattgtgtgggaaaaactggaggcccttggcattgataaatgctc
gcgaatcttagattcagacgagtatcgatcaacgaaggctaaagtaaacatagattttta
ctttaacacccaagagattacttgtgcagatatagggttctgggacccggataatccgga
gactgagacttgggagttcattgatgttagttttgagaaactatacaccatgaatcttcc
aactctcagaattcccgataggttcctctttcattcgaagaatgaagagttatactatgg
ggagtccaaagaactggacacggttcctacggaaccggagacataatgtcttagagtcct
ccagtcactacgtggctggattacctctttgggttctgtcgaagacgggtcccgaaggag
ttccaccgacaacatcacgcatccgagcctacggctcaatgataaatgctcgcgaatct
>SRR20668819_Pvivax_Thailand_2016
gaatgttgccataggcaagtcctcgacgatatcagcctgtttgaagtggatgccaaaaca
cccactgtggccagagtggcacaaacagatgataagaggcctattcgtgtcacgaatggg
ggcatggctaccgaatctccggaaacatccgaagtgtttcaatagcatcatgcttcccaa
attcttcgggggctatggcttagccatgtcagacctcgaggaatatacggcctatacaaa
agcctcccgaccattgcagtggattatcgccgcagtctgtgacgaccatccacaatggag
ggaagggatcagagaactttcccggttaaaccggaacctctcgaagagaggagacactaa
gtgtctaaagttcgaacaagacatcattgagcaactcatgatggtcttgaatgatcgtct
gagctggaagcaactcgaagagaagtttccatctcctcatggtccacgagggacagtagc
agaggcccaacgggcgggctacatgtccataagacgatttgccgatgaggcgacacgagg
tgtcattttccaaaacttagtttcggagcctcataagatctccaatttcaacactcagcc
ctatagaaaaactatggggattgtgtgggaaaaactggaggcccttggcattgataaatg
ctcgcgaatcttagattcagacgagtatcgatcaacgaaggctaaagtaaacatagattt
ttactttaacacccaagagattacttgtgcagatatagggttctgggacccggataatcc
ggagactgagacttgggagttcattgatgttagttttgagaaactatacaccatgaatct
tccaactctcagaattcccgataggttcctctttcattcgaagaatgaagagttatacta
tggggagtccaaagaactggacacggttcctacggaaccggagacataatgtcttagagt
cctccagtcactacgtggctggattacctctttgggttctgtcgaagacgggtcccgaag
gagttccaccgacaacatcacgcatccgagcctacggctcaaaaatttgctataatagca
atgcgtgatggaagagtatacctacatccaagcaacacaccctagggatgttgtcggtgt
agggtattcacccttttacgattaccttccggtactttcgacgaaagtacaaccggatgg
gagaagacttcgtctttataccatcccggagggaaccatacttcaacggtctcatggtgg
tcattccttaggaaagctgccatgggaacagggaggctccttctcgacgagaaggaggaa
actccttagagttgtactcacgaagtccttgggcctacggcccgctgttgttgaaatcct
attgacgaggtcaattaggcattttcaacgaatagagggtgccatcaatgctgtcgtaga
tagtttggtgtgctcggaccccactatgttcctcctcgaagagaaggaaaatgcaaacat
ctttagggacttagtccgaaagatgttttatgttggtactttcaatctcgaccttctggt
ggatgattggaagaacttctcccgatctctgtttcaccaatatgctgaaacggaggtcat
aggtgggaggcctactatcagtaggaccaacatctacaagagactccttggagtctctac
cttcaagaacctggactcatctttcagatcattccagattcttggccacctactctcaac
acgtcaattcccctttatggggaagcgatgtgaggagaaatctcttaagaggtttgagga
agttgtgacttcccttcacgaagtgaaggcgtcacatctcagtaggatgggagaggccgc
cttctacataggtagaaagtgccgcctctatcatgtcccacataatgtaggacatttttc
cattaatagttcgggagactatgagttctccacctccgaaggagggaatgccttaggcgt
tcgaacattaatgattgaggtactagggaggaagtccgatatcatggaggagatgacccc
ttgggggtatatccaacacaataccgacctcgaaatttggagatatctctacagggatac
ccccattctcgaaggttccttccttgaacctcttacttcaggttttcctaaggaacaacc
tggtcgcatgaggggccttgacgaagtcatcggtcgccaactcatgtatgctgcctggaa
gaaaagtgtccaagtacctacggtacgctgtagcacagtggctgaaatgggcaataaagc
ccgtatcgtcactgtgggtccagcatggctgcagatcctgcaggcacctttggcgcacac
tttaaaacacatgatgtggaatcacccatctgtgttctccagttttcatcggcaggatca
agcttggatggcggtcataatgatctccaagtccaagttgtcgaacttcgacgaagttct
atcctccgatttgaaggacgcgacgaatgctcaaggtatcaccttgactcgtcacctcgt
gagacaattcctaaggggttatggtctacgaccaaatccctacgttgacttcgtaatcga
tcttattggacctagagagatcgtcctcccgacgggacgacgtattctctcgcgcagagg
tatcatgatgggggaacccatggcgaagccatgtctcactctcttgaacctctgtgtgga
gtactgcgcgtggcgcaaatacaaagttaagtatgaccgggcgaacctccatcggaggct
cttccatattgggggagatgatcacttagtggtcggtccccggccttatcttaactatat
gacaaagttccatcttctatctgggtcccagatagagggtggagtacatggtacttcccg
tatagcggtacgctatgtggagagagtactgttcatagggaatttctcgaagaggaaacc
ccatgatcccaagaattatccagaatcgatgattgtggagaccataaaggtcagaattct
tgaacgaggatatctacttcctattatcaaagataataagaatgttgccataggcaagtc
ctcgacgatatcagcctgtttgaagtggatgccaaaacacccactgtggccagagtggca
caaacagatgataagagg
>SRR20668820_Pvivax_Thailand_2016
aatgttgccataggcaagtcctcgacgatatcagcctgtttgaagtggatgccaaaacac
ccactgtggccagagtggcacaaacagatgataagaggcctattcgtgtcacgaatgggg
gcatggctaccgaatctccggaaacatccgaagtgtttcaatagcatcatgcttcccaaa
ttcttcgggggctatggcttagccatgtcagacctcgaggaatatacggcctatacaaaa
gcctcccgaccattgcagtggattatcgccgcagtctgtgacgaccatccacaatggagg
gaagggatcagagaactttcccggttaaaccggaacctctcgaagagaggagacactaag
tgtctaaagttcgaacaagacatcattgagcaactcatgatggtcttgaatgatcgtctg
agctggaagcaactcgaagagaagtttccatctcctcatggtccacgagggacagtagca
gaggcccaacgggcgggctacatgtccataagacgatttgccgatgaggcgacacgaggt
gtcattttccaaaacttagtttcggagcctcataagatctccaatttcaacactcagccc
tatagaaaaactatggggattgtgtgggaaaaactggaggcccttggcattgataaatgc
tcgcgaatcttagattcagacgagtatcgatcaacgaaggctaaagtaaacatagatttt
tactttaacacccaagagattacttgtgcagatatagggttctgggacccggataatccg
gagactgagacttgggagttcattgatgttagttttgagaaactatacaccatgaatctt
ccaactctcagaattcccgataggttcctctttcattcgaagaatgaagagttatactat
ggggagtccaaagaactggacacggttcctacggaaccggagacataatgtcttagagtc
ctccagtcactacgtggctggattacctctttgggttctgtcgaagacgggtcccgaagg
agttccaccgacaacatcacgcatccgagcctacggctcaaattttttttgctataatag
caatgcgtgatggaagagtatacctacatccaagcaacacaccctagggatgttgtcggt
gtagggtattcacccttttacgattaccttccggtactttcgacgaaagtacaaccggat
gggagaagacttcgtctttataccatcccggagggaaccatacttcaacggtctcatggt
ggtcattccttaggaaagctgccatgggaacagggaggctccttctcgacgagaaggagg
aaactccttagagttgtactcacgaagtccttgggcctacggcccgctgttgttgaaatc
ctattgacgaggtcaattaggcattttcaacgaatagagggtgccatcaatgctgtcgta
gatagtttggtgtgctcggaccccactatgttcctcctcgaagagaaggaaaatgcaaac
atctttagggacttagtccgaaagatgttttatgttggtactttcaatctcgaccttctg
gtggatgattggaagaacttctcccgatctctgtttcaccaatatgctgaaacggaggtc
ataggtgggaggcctactatcagtaggaccaacatctacaagagactccttggagtctct
accttcaagaacctggactcatctttcagatcattccagattcttggccacctactctca
acacgtcaattcccctttatggggaagcgatgtgaggagaaatctcttaagaggtttgag
gaagttgtgacttcccttcacgaagtgaaggcgtcacatctcagtaggatgggagaggcc
gccttctacataggtagaaagtgccgcctctatcatgtcccacataatgtaggacatttt
tccattaatagttcgggagactatgagttctccacctccgaaggagggaatgccttaggc
gttcgaacattaatgattgaggtactagggaggaagtccgatatcatggaggagatgacc
ccttgggggtatatccaacacaataccgacctcgaaatttggagatatctctacagggat
acccccattctcgaaggttccttccttgaacctcttacttcaggttttcctaaggaacaa
cctggtcgcatgaggggccttgacgaagtcatcggtcgccaactcatgtatgctgcctgg
aagaaaagtgtccaagtacctacggtacgctgtagcacagtggctgaaatgggcaataaa
gcccgtatcgtcactgtgggtccagcatggctgcagatcctgcaggcacctttggcgcac
actttaaaacacatgatgtggaatcacccatctgtgttctccagttttcatcggcaggat
caagcttggatggcggtcataatgatctccaagtccaagttgtcgaacttcgacgaagtt
ctatcctccgatttgaaggacgcgacgaatgctcaaggtatcaccttgactcgtcacctc
gtgagacaattcctaaggggttatggtctacgaccaaatccctacgttgacttcgtaatc
gatcttattggacctagagagatcgtcctcccgacgggacgacgtattctctcgcgcaga
ggtatcatgatgggggaacccatggcgaagccatgtctcactctcttgaacctctgtgtg
gagtactgcgcgtggcgcaaatacaaagttaagtatgaccgggcgaacctccatcggagg
ctcttccatattgggggagatgatcacttagtggtcggtccccggccttatcttaactat
atgacaaagttccatcttctatctgggtcccagatagagggtggagtacatggtacttcc
cgtatagcggtacgctatgtggagagagtactgttcatagggaatttctcgaagaggaaa
ccccatgatcccaagaattatccagaatcgatgattgtggagaccataaaggtcagaatt
cttgaacgaggatatctacttcctattatcaaagataataagaatgttgccataggcaag
tcctcgacgatatcagcctgtttgaagtggatgccaaaacacccactgtggccagagtgg
cacaaacagatgataagaggc
>SRR20668821_Pvivax_Thailand_2016
acatggtacttcccgtatagcggtacgctatgtggagagagtactgttcatagggaattt
ctcgaagaggaaaccccatgatcccaagaattatccagaatcgatgattgtggagaccat
aaaggtcagaattcttgaacgaggatatctacttcctattatcaaagataataagaatgt
tgccataggcaagtcctcgacgatatcagcctgtttgaagtggatgccaaaacacccact
gtggccagagtggcacaaacagatgataagaggcctattcgtgtcacgaatgggggcatg
gctaccgaatctccggaaacatccgaagtgtttcaatagcatcatgcttcccaaattctt
cgggggctatggcttagccatgtcagacctcgaggaatatacggcctatacaaaagcctc
ccgaccattgcagtggattatcgccgcagtctgtgacgaccatccacaatggagggaagg
gatcagagaactttcccggttaaaccggaacctctcgaagagaggagacactaagtgtct
aaagttcgaacaagacatcattgagcaactcatgatggtcttgaatgatcgtctgagctg
gaagcaactcgaagagaagtttccatctcctcatggtccacgagggacagtagcagaggc
ccaacgggcgggctacatgtccataagacgatttgccgatgaggcgacacgaggtgtcat
tttccaaaacttagtttcggagcctcataagatctccaatttcaacactcagccctatag
aaaaactatggggattgtgtgggaaaaactggaggcccttggcattgataaatgctcgcg
aatcttagattcagacgagtatcgatcaacgaaggctaaagtaaacatagatttttactt
taacacccaagagattacttgtgcagatatagggttctgggacccggataatccggagac
tgagacttgggagttcattgatgttagttttgagaaactatacaccatgaatcttccaac
tctcagaattcccgataggttcctctttcattcgaagaatgaagagttatactatgggga
gtccaaagaactggacacggttcctacggaaccggagacataatgtcttagagtcctcca
gtcactacgtggctggattacctctttgggttctgtcgaagacgggtcccgaaggagttc
caccgacaacatcacgcatccgagcctacggctcaaaaaaaatttgctataatagcaatg
cgtgatggaagagtatacctacatccaagcaacacaccctagggatgttgtcggtgtagg
gtattcacccttttacgattaccttccggtactttcgacgaaagtacaaccggatgggag
aagacttcgtctttataccatcccggagggaaccatacttcaacggtctcatggtggtca
ttccttaggaaagctgccatgggaacagggaggctccttctcgacgagaaggaggaaact
ccttagagttgtactcacgaagtccttgggcctacggcccgctgttgttgaaatcctatt
gacgaggtcaattaggcattttcaacgaatagagggtgccatcaatgctgtcgtagatag
tttggtgtgctcggaccccactatgttcctcctcgaagagaaggaaaatgcaaacatctt
tagggacttagtccgaaagatgttttatgttggtactttcaatctcgaccttctggtgga
tgattggaagaacttctcccgatctctgtttcaccaatatgctgaaacggaggtcatagg
tgggaggcctactatcagtaggaccaacatctacaagagactccttggagtctctacctt
caagaacctggactcatctttcagatcattccagattcttggccacctactctcaacacg
tcaattcccctttatggggaagcgatgtgaggagaaatctcttaagaggtttgaggaagt
tgtgacttcccttcacgaagtgaaggcgtcacatctcagtaggatgggagaggccgcctt
ctacataggtagaaagtgccgcctctatcatgtcccacataatgtaggacatttttccat
taatagttcgggagactatgagttctccacctccgaaggagggaatgccttaggcgttcg
aacattaatgattgaggtactagggaggaagtccgatatcatggaggagatgaccccttg
ggggtatatccaacacaataccgacctcgaaatttggagatatctctacagggatacccc
cattctcgaaggttccttccttgaacctcttacttcaggttttcctaaggaacaacctgg
tcgcatgaggggccttgacgaagtcatcggtcgccaactcatgtatgctgcctggaagaa
aagtgtccaagtacctacggtacgctgtagcacagtggctgaaatgggcaataaagcccg
tatcgtcactgtgggtccagcatggctgcagatcctgcaggcacctttggcgcacacttt
aaaacacatgatgtggaatcacccatctgtgttctccagttttcatcggcaggatcaagc
ttggatggcggtcataatgatctccaagtccaagttgtcgaacttcgacgaagttctatc
ctccgatttgaaggacgcgacgaatgctcaaggtatcaccttgactcgtcacctcgtgag
acaattcctaaggggttatggtctacgaccaaatccctacgttgacttcgtaatcgatct
tattggacctagagagatcgtcctcccgacgggacgacgtattctctcgcgcagaggtat
catgatgggggaacccatggcgaagccatgtctcactctcttgaacctctgtgtggagta
ctgcgcgtggcgcaaatacaaagttaagtatgaccgggcgaacctccatcggaggctctt
ccatattgggggagatgatcacttagtggtcggtccccggccttatcttaactatatgac
aaagttccatcttctatctgggtcccagatagagggtggagtacatggtacttcccgtat
agcggtacgctatgtggagagagtactgttcatagggaatttctcgaagaggaaacccca
tgatcccaagaattatccaga
>SRR20668822_Pvivax_Thailand_2016
tttttgctataatagcaatgcgtgatggaagagtatacctacatccaagcaacacaccct
agggatgttgtcggtgtagggtattcacccttttacgattaccttccggtactttcgacg
aaagtacaaccggatgggagaagacttcgtctttataccatcccggagggaaccatactt
caacggtctcatggtggtcattccttaggaaagctgccatgggaacagggaggctccttc
tcgacgagaaggaggaaactccttagagttgtactcacgaagtccttgggcctacggccc
gctgttgttgaaatcctattgacgaggtcaattaggcattttcaacgaatagagggtgcc
atcaatgctgtcgtagatagtttggtgtgctcggaccccactatgttcctcctcgaagag
aaggaaaatgcaaacatctttagggacttagtccgaaagatgttttatgttggtactttc
aatctcgaccttctggtggatgattggaagaacttctcccgatctctgtttcaccaatat
gctgaaacggaggtcataggtgggaggcctactatcagtaggaccaacatctacaagaga
ctccttggagtctctaccttcaagaacctggactcatctttcagatcattccagattctt
ggccacctactctcaacacgtcaattcccctttatggggaagcgatgtgaggagaaatct
cttaagaggtttgaggaagttgtgacttcccttcacgaagtgaaggcgtcacatctcagt
aggatgggagaggccgccttctacataggtagaaagtgccgcctctatcatgtcccacat
aatgtaggacatttttccattaatagttcgggagactatgagttctccacctccgaagga
gggaatgccttaggcgttcgaacattaatgattgaggtactagggaggaagtccgatatc
atggaggagatgaccccttgggggtatatccaacacaataccgacctcgaaatttggaga
tatctctacagggatacccccattctcgaaggttccttccttgaacctcttacttcaggt
tttcctaaggaacaacctggtcgcatgaggggccttgacgaagtcatcggtcgccaactc
atgtatgctgcctggaagaaaagtgtccaagtacctacggtacgctgtagcacagtggct
gaaatgggcaataaagcccgtatcgtcactgtgggtccagcatggctgcagatcctgcag
gcacctttggcgcacactttaaaacacatgatgtggaatcacccatctgtgttctccagt
tttcatcggcaggatcaagcttggatggcggtcataatgatctccaagtccaagttgtcg
aacttcgacgaagttctatcctccgatttgaaggacgcgacgaatgctcaaggtatcacc
ttgactcgtcacctcgtgagacaattcctaaggggttatggtctacgaccaaatccctac
gttgacttcgtaatcgatcttattggacctagagagatcgtcctcccgacgggacgacgt
attctctcgcgcagaggtatcatgatgggggaacccatggcgaagccatgtctcactctc
ttgaacctctgtgtggagtactgcgcgtggcgcaaatacaaagttaagtatgaccgggcg
aacctccatcggaggctcttccatattgggggagatgatcacttagtggtcggtccccgg
ccttatcttaactatatgacaaagttccatcttctatctgggtcccagatagagggtgga
gtacatggtacttcccgtatagcggtacgctatgtggagagagtactgttcatagggaat
ttctcgaagaggaaaccccatgatcccaagaattatccagaatcgatgattgtggagacc
ataaaggtcagaattcttgaacgaggatatctacttcctattatcaaagataataagaat
gttgccataggcaagtcctcgacgatatcagcctgtttgaagtggatgccaaaacaccca
ctgtggccagagtggcacaaacagatgataagaggcctattcgtgtcacgaatgggggca
tggctaccgaatctccggaaacatccgaagtgtttcaatagcatcatgcttcccaaattc
ttcgggggctatggcttagccatgtcagacctcgaggaatatacggcctatacaaaagcc
tcccgaccattgcagtggattatcgccgcagtctgtgacgaccatccacaatggagggaa
gggatcagagaactttcccggttaaaccggaacctctcgaagagaggagacactaagtgt
ctaaagttcgaacaagacatcattgagcaactcatgatggtcttgaatgatcgtctgagc
tggaagcaactcgaagagaagtttccatctcctcatggtccacgagggacagtagcagag
gcccaacgggcgggctacatgtccataagacgatttgccgatgaggcgacacgaggtgtc
attttccaaaacttagtttcggagcctcataagatctccaatttcaacactcagccctat
agaaaaactatggggattgtgtgggaaaaactggaggcccttggcattgataaatgctcg
cgaatcttagattcagacgagtatcgatcaacgaaggctaaagtaaacatagatttttac
tttaacacccaagagattacttgtgcagatatagggttctgggacccggataatccggag
actgagacttgggagttcattgatgttagttttgagaaactatacaccatgaatcttcca
actctcagaattcccgataggttcctctttcattcgaagaatgaagagttatactatggg
gagtccaaagaactggacacggttcctacggaaccggagacataatgtcttagagtcctc
cagtcactacgtggctggattacctctttgggttctgtcgaagacgggtcccgaaggagt
tccaccgacaacatcacagatcggaagagcacacgt
>SRR20668823_Pvivax_Thailand_2016
aaaaaaattttgatatattgctataatagcaatgcgtgatggaagagtatacctacatcc
aagcaacacaccctagggatgttgtcggtgtagggtattcacccttttacgattaccttc
cggtactttcgacgaaagtacaaccggatgggagaagacttcgtctttataccatcccgg
agggaaccatacttcaacggtctcatggtggtcattccttaggaaagctgccatgggaac
agggaggctccttctcgacgagaaggaggaaactccttagagttgtactcacgaagtcct
tgggcctacggcccgctgttgttgaaatcctattgacgaggtcaattaggcattttcaac
gaatagagggtgccatcaatgctgtcgtagatagtttggtgtgctcggaccccactatgt
tcctcctcgaagagaaggaaaatgcaaacatctttagggacttagtccgaaagatgtttt
atgttggtactttcaatctcgaccttctggtggatgattggaagaacttctcccgatctc
tgtttcaccaatatgctgaaacggaggtcataggtgggaggcctactatcagtaggacca
acatctacaagagactccttggagtctctaccttcaagaacctggactcatctttcagat
cattccagattcttggccacctactctcaacacgtcaattcccctttatggggaagcgat
gtgaggagaaatctcttaagaggtttgaggaagttgtgacttcccttcacgaagtgaagg
cgtcacatctcagtaggatgggagaggccgccttctacataggtagaaagtgccgcctct
atcatgtcccacataatgtaggacatttttccattaatagttcgggagactatgagttct
ccacctccgaaggagggaatgccttaggcgttcgaacattaatgattgaggtactaggga
ggaagtccgatatcatggaggagatgaccccttgggggtatatccaacacaataccgacc
tcgaaatttggagatatctctacagggatacccccattctcgaaggttccttccttgaac
ctcttacttcaggttttcctaaggaacaacctggtcgcatgaggggccttgacgaagtca
tcggtcgccaactcatgtatgctgcctggaagaaaagtgtccaagtacctacggtacgct
gtagcacagtggctgaaatgggcaataaagcccgtatcgtcactgtgggtccagcatggc
tgcagatcctgcaggcacctttggcgcacactttaaaacacatgatgtggaatcacccat
ctgtgttctccagttttcatcggcaggatcaagcttggatggcggtcataatgatctcca
agtccaagttgtcgaacttcgacgaagttctatcctccgatttgaaggacgcgacgaatg
ctcaaggtatcaccttgactcgtcacctcgtgagacaattcctaaggggttatggtctac
gaccaaatccctacgttgacttcgtaatcgatcttattggacctagagagatcgtcctcc
cgacgggacgacgtattctctcgcgcagaggtatcatgatgggggaacccatggcgaagc
catgtctcactctcttgaacctctgtgtggagtactgcgcgtggcgcaaatacaaagtta
agtatgaccgggcgaacctccatcggaggctcttccatattgggggagatgatcacttag
tggtcggtccccggccttatcttaactatatgacaaagttccatcttctatctgggtccc
agatagagggtggagtacatggtacttcccgtatagcggtacgctatgtggagagagtac
tgttcatagggaatttctcgaagaggaaaccccatgatcccaagaattatccagaatcga
tgattgtggagaccataaaggtcagaattcttgaacgaggatatctacttcctattatca
aagataataagaatgttgccataggcaagtcctcgacgatatcagcctgtttgaagtgga
tgccaaaacacccactgtggccagagtggcacaaacagatgataagaggcctattcgtgt
cacgaatgggggcatggctaccgaatctccggaaacatccgaagtgtttcaatagcatca
tgcttcccaaattcttcgggggctatggcttagccatgtcagacctcgaggaatatacgg
cctatacaaaagcctcccgaccattgcagtggattatcgccgcagtctgtgacgaccatc
cacaatggagggaagggatcagagaactttcccggttaaaccggaacctctcgaagagag
gagacactaagtgtctaaagttcgaacaagacatcattgagcaactcatgatggtcttga
atgatcgtctgagctggaagcaactcgaagagaagtttccatctcctcatggtccacgag
ggacagtagcagaggcccaacgggcgggctacatgtccataagacgatttgccgatgagg
cgacacgaggtgtcattttccaaaacttagtttcggagcctcataagatctccaatttca
acactcagccctatagaaaaactatggggattgtgtgggaaaaactggaggcccttggca
ttgataaatgctcgcgaatcttagattcagacgagtatcgatcaacgaaggctaaagtaa
acatagatttttactttaacacccaagagattacttgtgcagatatagggttctgggacc
cggataatccggagactgagacttgggagttcattgatgttagttttgagaaactataca
ccatgaatcttccaactctcagaattcccgataggttcctctttcattcgaagaatgaag
agttatactatggggagtccaaagaactggacacggttcctacggaaccggagacataat
gtcttagagtcctccagtcactacgtggctggattacctctttgggttctgtcgaagacg
ggtcccgaaggagttccaccgacaacatcacgcatccgagcctacggctcaaaaa
>SRR20668824_Pvivax_Thailand_2016
cgtgtgctcttccgatctgtgatggaagagtatacctacatccaagcaacacaccctagg
gatgttgtcggtgtagggtattcacccttttacgattaccttccggtactttcgacgaaa
gtacaaccggatgggagaagacttcgtctttataccatcccggagggaaccatacttcaa
cggtctcatggtggtcattccttaggaaagctgccatgggaacagggaggctccttctcg
acgagaaggaggaaactccttagagttgtactcacgaagtccttgggcctacggcccgct
gttgttgaaatcctattgacgaggtcaattaggcattttcaacgaatagagggtgccatc
aatgctgtcgtagatagtttggtgtgctcggaccccactatgttcctcctcgaagagaag
gaaaatgcaaacatctttagggacttagtccgaaagatgttttatgttggtactttcaat
ctcgaccttctggtggatgattggaagaacttctcccgatctctgtttcaccaatatgct
gaaacggaggtcataggtgggaggcctactatcagtaggaccaacatctacaagagactc
cttggagtctctaccttcaagaacctggactcatctttcagatcattccagattcttggc
cacctactctcaacacgtcaattcccctttatggggaagcgatgtgaggagaaatctctt
aagaggtttgaggaagttgtgacttcccttcacgaagtgaaggcgtcacatctcagtagg
atgggagaggccgccttctacataggtagaaagtgccgcctctatcatgtcccacataat
gtaggacatttttccattaatagttcgggagactatgagttctccacctccgaaggaggg
aatgccttaggcgttcgaacattaatgattgaggtactagggaggaagtccgatatcatg
gaggagatgaccccttgggggtatatccaacacaataccgacctcgaaatttggagatat
ctctacagggatacccccattctcgaaggttccttccttgaacctcttacttcaggtttt
cctaaggaacaacctggtcgcatgaggggccttgacgaagtcatcggtcgccaactcatg
tatgctgcctggaagaaaagtgtccaagtacctacggtacgctgtagcacagtggctgaa
atgggcaataaagcccgtatcgtcactgtgggtccagcatggctgcagatcctgcaggca
cctttggcgcacactttaaaacacatgatgtggaatcacccatctgtgttctccagtttt
catcggcaggatcaagcttggatggcggtcataatgatctccaagtccaagttgtcgaac
ttcgacgaagttctatcctccgatttgaaggacgcgacgaatgctcaaggtatcaccttg
actcgtcacctcgtgagacaattcctaaggggttatggtctacgaccaaatccctacgtt
gacttcgtaatcgatcttattggacctagagagatcgtcctcccgacgggacgacgtatt
ctctcgcgcagaggtatcatgatgggggaacccatggcgaagccatgtctcactctcttg
aacctctgtgtggagtactgcgcgtggcgcaaatacaaagttaagtatgaccgggcgaac
ctccatcggaggctcttccatattgggggagatgatcacttagtggtcggtccccggcct
tatcttaactatatgacaaagttccatcttctatctgggtcccagatagagggtggagta
catggtacttcccgtatagcggtacgctatgtggagagagtactgttcatagggaatttc
tcgaagaggaaaccccatgatcccaagaattatccagaatcgatgattgtggagaccata
aaggtcagaattcttgaacgaggatatctacttcctattatcaaagataataagaatgtt
gccataggcaagtcctcgacgatatcagcctgtttgaagtggatgccaaaacacccactg
tggccagagtggcacaaacagatgataagaggcctattcgtgtcacgaatgggggcatgg
ctaccgaatctccggaaacatccgaagtgtttcaatagcatcatgcttcccaaattcttc
gggggctatggcttagccatgtcagacctcgaggaatatacggcctatacaaaagcctcc
cgaccattgcagtggattatcgccgcagtctgtgacgaccatccacaatggagggaaggg
atcagagaactttcccggttaaaccggaacctctcgaagagaggagacactaagtgtcta
aagttcgaacaagacatcattgagcaactcatgatggtcttgaatgatcgtctgagctgg
aagcaactcgaagagaagtttccatctcctcatggtccacgagggacagtagcagaggcc
caacgggcgggctacatgtccataagacgatttgccgatgaggcgacacgaggtgtcatt
ttccaaaacttagtttcggagcctcataagatctccaatttcaacactcagccctataga
aaaactatggggattgtgtgggaaaaactggaggcccttggcattgataaatgctcgcga
atcttagattcagacgagtatcgatcaacgaaggctaaagtaaacatagatttttacttt
aacacccaagagattacttgtgcagatatagggttctgggacccggataatccggagact
gagacttgggagttcattgatgttagttttgagaaactatacaccatgaatcttccaact
ctcagaattcccgataggttcctctttcattcgaagaatgaagagttatactatggggag
tccaaagaactggacacggttcctacggaaccggagacataatgtcttagagtcctccag
tcactacgtggctggattacctctttgggttctgtcgaagacgggtcccgaaggagttcc
accgacaacatcacgcatccgagcctacggctcaaaaaa
>SRR20668825_Pvivax_Thailand_2016
tttttgctataatagcaatgcgtgatggaagagtatacctacatccaagcaacacaccct
agggatgttgtcggtgtagggtattcacccttttacgattaccttccggtactttcgacg
aaagtacaaccggatgggagaagacttcgtctttataccatcccggagggaaccatactt
caacggtctcatggtggtcattccttaggaaagctgccatgggaacagggaggctccttc
tcgacgagaaggaggaaactccttagagttgtactcacgaagtccttgggcctacggccc
gctgttgttgaaatcctattgacgaggtcaattaggcattttcaacgaatagagggtgcc
atcaatgctgtcgtagatagtttggtgtgctcggaccccactatgttcctcctcgaagag
aaggaaaatgcaaacatctttagggacttagtccgaaagatgttttatgttggtactttc
aatctcgaccttctggtggatgattggaagaacttctcccgatctctgtttcaccaatat
gctgaaacggaggtcataggtgggaggcctactatcagtaggaccaacatctacaagaga
ctccttggagtctctaccttcaagaacctggactcatctttcagatcattccagattctt
ggccacctactctcaacacgtcaattcccctttatggggaagcgatgtgaggagaaatct
cttaagaggtttgaggaagttgtgacttcccttcacgaagtgaaggcgtcacatctcagt
aggatgggagaggccgccttctacataggtagaaagtgccgcctctatcatgtcccacat
aatgtaggacatttttccattaatagttcgggagactatgagttctccacctccgaagga
gggaatgccttaggcgttcgaacattaatgattgaggtactagggaggaagtccgatatc
atggaggagatgaccccttgggggtatatccaacacaataccgacctcgaaatttggaga
tatctctacagggatacccccattctcgaaggttccttccttgaacctcttacttcaggt
tttcctaaggaacaacctggtcgcatgaggggccttgacgaagtcatcggtcgccaactc
atgtatgctgcctggaagaaaagtgtccaagtacctacggtacgctgtagcacagtggct
gaaatgggcaataaagcccgtatcgtcactgtgggtccagcatggctgcagatcctgcag
gcacctttggcgcacactttaaaacacatgatgtggaatcacccatctgtgttctccagt
tttcatcggcaggatcaagcttggatggcggtcataatgatctccaagtccaagttgtcg
aacttcgacgaagttctatcctccgatttgaaggacgcgacgaatgctcaaggtatcacc
ttgactcgtcacctcgtgagacaattcctaaggggttatggtctacgaccaaatccctac
gttgacttcgtaatcgatcttattggacctagagagatcgtcctcccgacgggacgacgt
attctctcgcgcagaggtatcatgatgggggaacccatggcgaagccatgtctcactctc
ttgaacctctgtgtggagtactgcgcgtggcgcaaatacaaagttaagtatgaccgggcg
aacctccatcggaggctcttccatattgggggagatgatcacttagtggtcggtccccgg
ccttatcttaactatatgacaaagttccatcttctatctgggtcccagatagagggtgga
gtacatggtacttcccgtatagcggtacgctatgtggagagagtactgttcatagggaat
ttctcgaagaggaaaccccatgatcccaagaattatccagaatcgatgattgtggagacc
ataaaggtcagaattcttgaacgaggatatctacttcctattatcaaagataataagaat
gttgccataggcaagtcctcgacgatatcagcctgtttgaagtggatgccaaaacaccca
ctgtggccagagtggcacaaacagatgataagaggcctattcgtgtcacgaatgggggca
tggctaccgaatctccggaaacatccgaagtgtttcaatagcatcatgcttcccaaattc
ttcgggggctatggcttagccatgtcagacctcgaggaatatacggcctatacaaaagcc
tcccgaccattgcagtggattatcgccgcagtctgtgacgaccatccacaatggagggaa
gggatcagagaactttcccggttaaaccggaacctctcgaagagaggagacactaagtgt
ctaaagttcgaacaagacatcattgagcaactcatgatggtcttgaatgatcgtctgagc
tggaagcaactcgaagagaagtttccatctcctcatggtccacgagggacagtagcagag
gcccaacgggcgggctacatgtccataagacgatttgccgatgaggcgacacgaggtgtc
attttccaaaacttagtttcggagcctcataagatctccaatttcaacactcagccctat
agaaaaactatggggattgtgtgggaaaaactggaggcccttggcattgataaatgctcg
cgaatcttagattcagacgagtatcgatcaacgaaggctaaagtaaacatagatttttac
tttaacacccaagagattacttgtgcagatatagggttctgggacccggataatccggag
actgagacttgggagttcattgatgttagttttgagaaactatacaccatgaatcttcca
actctcagaattcccgataggttcctctttcattcgaagaatgaagagttatactatggg
gagtccaaagaactggacacggttcctacggaaccggagacataatgtcttagagtcctc
cagtcactacgtggctggattacctctttgggttctgtcgaagacgggtcccgaaggagt
tccaccgacaacatcacgcatccgagcctacggctcaaattttttttgctataatagcaa
tgcgtgat
>SRR20668826_Pvivax_Thailand_2016
tttgaggaagttgtgacttcccttcacgaagtgaaggcgtcacatctcagtaggatggga
gaggccgccttctacataggtagaaagtgccgcctctatcatgtcccacataatgtagga
catttttccattaatagttcgggagactatgagttctccacctccgaaggagggaatgcc
ttaggcgttcgaacattaatgattgaggtactagggaggaagtccgatatcatggaggag
atgaccccttgggggtatatccaacacaataccgacctcgaaatttggagatatctctac
agggatacccccattctcgaaggttccttccttgaacctcttacttcaggttttcctaag
gaacaacctggtcgcatgaggggccttgacgaagtcatcggtcgccaactcatgtatgct
gcctggaagaaaagtgtccaagtacctacggtacgctgtagcacagtggctgaaatgggc
aataaagcccgtatcgtcactgtgggtccagcatggctgcagatcctgcaggcacctttg
gcgcacactttaaaacacatgatgtggaatcacccatctgtgttctccagttttcatcgg
caggatcaagcttggatggcggtcataatgatctccaagtccaagttgtcgaacttcgac
gaagttctatcctccgatttgaaggacgcgacgaatgctcaaggtatcaccttgactcgt
cacctcgtgagacaattcctaaggggttatggtctacgaccaaatccctacgttgacttc
gtaatcgatcttattggacctagagagatcgtcctcccgacgggacgacgtattctctcg
cgcagaggtatcatgatgggggaacccatggcgaagccatgtctcactctcttgaacctc
tgtgtggagtactgcgcgtggcgcaaatacaaagttaagtatgaccgggcgaacctccat
cggaggctcttccatattgggggagatgatcacttagtggtcggtccccggccttatctt
aactatatgacaaagttccatcttctatctgggtcccagatagagggtggagtacatggt
acttcccgtatagcggtacgctatgtggagagagtactgttcatagggaatttctcgaag
aggaaaccccatgatcccaagaattatccagaatcgatgattgtggagaccataaaggtc
agaattcttgaacgaggatatctacttcctattatcaaagataataagaatgttgccata
ggcaagtcctcgacgatatcagcctgtttgaagtggatgccaaaacacccactgtggcca
gagtggcacaaacagatgataagaggcctattcgtgtcacgaatgggggcatggctaccg
aatctccggaaacatccgaagtgtttcaatagcatcatgcttcccaaattcttcgggggc
tatggcttagccatgtcagacctcgaggaatatacggcctatacaaaagcctcccgacca
ttgcagtggattatcgccgcagtctgtgacgaccatccacaatggagggaagggatcaga
gaactttcccggttaaaccggaacctctcgaagagaggagacactaagtgtctaaagttc
gaacaagacatcattgagcaactcatgatggtcttgaatgatcgtctgagctggaagcaa
ctcgaagagaagtttccatctcctcatggtccacgagggacagtagcagaggcccaacgg
gcgggctacatgtccataagacgatttgccgatgaggcgacacgaggtgtcattttccaa
aacttagtttcggagcctcataagatctccaatttcaacactcagccctatagaaaaact
atggggattgtgtgggaaaaactggaggcccttggcattgataaatgctcgcgaatctta
gattcagacgagtatcgatcaacgaaggctaaagtaaacatagatttttactttaacacc
caagagattacttgtgcagatatagggttctgggacccggataatccggagactgagact
tgggagttcattgatgttagttttgagaaactatacaccatgaatcttccaactctcaga
attcccgataggttcctctttcattcgaagaatgaagagttatactatggggagtccaaa
gaactggacacggttcctacggaaccggagacataatgtcttagagtcctccagtcacta
cgtggctggattacctctttgggttctgtcgaagacgggtcccgaaggagttccaccgac
aacatcacgcatccgagcctacggctcaaaaaaaatttgctataatagcaatgcgtgatg
gaagagtatacctacatccaagcaacacaccctagggatgttgtcggtgtagggtattca
cccttttacgattaccttccggtactttcgacgaaagtacaaccggatgggagaagactt
cgtctttataccatcccggagggaaccatacttcaacggtctcatggtggtcattcctta
ggaaagctgccatgggaacagggaggctccttctcgacgagaaggaggaaactccttaga
gttgtactcacgaagtccttgggcctacggcccgctgttgttgaaatcctattgacgagg
tcaattaggcattttcaacgaatagagggtgccatcaatgctgtcgtagatagtttggtg
tgctcggaccccactatgttcctcctcgaagagaaggaaaatgcaaacatctttagggac
ttagtccgaaagatgttttatgttggtactttcaatctcgaccttctggtggatgattgg
aagaacttctcccgatctctgtttcaccaatatgctgaaacggaggtcataggtgggagg
cctactatcagtaggaccaacatctacaagagactccttggagtctctaccttcaagaac
ctggactcatctttcagatcattccagattcttggccacctactctcaacacgtcaattc
ccctttatggggaagcgatgtgaggagaaatctcttaagaggtttgaggaagttgtgact
tcccttcacgaagtgaaggcgtcacatctcagtaggatgggagaggccgccttctacata
ggtagaaagtgccgcctctat
>SRR20668827_Pvivax_Thailand_2016
tttacgattaccttccggtactttcgacgaaagtacaaccggatgggagaagacttcgtc
tttataccatcccggagggaaccatacttcaacggtctcatggtggtcattccttaggaa
agctgccatgggaacagggaggctccttctcgacgagaaggaggaaactccttagagttg
tactcacgaagtccttgggcctacggcccgctgttgttgaaatcctattgacgaggtcaa
ttaggcattttcaacgaatagagggtgccatcaatgctgtcgtagatagtttggtgtgct
cggaccccactatgttcctcctcgaagagaaggaaaatgcaaacatctttagggacttag
tccgaaagatgttttatgttggtactttcaatctcgaccttctggtggatgattggaaga
acttctcccgatctctgtttcaccaatatgctgaaacggaggtcataggtgggaggccta
ctatcagtaggaccaacatctacaagagactccttggagtctctaccttcaagaacctgg
actcatctttcagatcattccagattcttggccacctactctcaacacgtcaattcccct
ttatggggaagcgatgtgaggagaaatctcttaagaggtttgaggaagttgtgacttccc
ttcacgaagtgaaggcgtcacatctcagtaggatgggagaggccgccttctacataggta
gaaagtgccgcctctatcatgtcccacataatgtaggacatttttccattaatagttcgg
gagactatgagttctccacctccgaaggagggaatgccttaggcgttcgaacattaatga
ttgaggtactagggaggaagtccgatatcatggaggagatgaccccttgggggtatatcc
aacacaataccgacctcgaaatttggagatatctctacagggatacccccattctcgaag
gttccttccttgaacctcttacttcaggttttcctaaggaacaacctggtcgcatgaggg
gccttgacgaagtcatcggtcgccaactcatgtatgctgcctggaagaaaagtgtccaag
tacctacggtacgctgtagcacagtggctgaaatgggcaataaagcccgtatcgtcactg
tgggtccagcatggctgcagatcctgcaggcacctttggcgcacactttaaaacacatga
tgtggaatcacccatctgtgttctccagttttcatcggcaggatcaagcttggatggcgg
tcataatgatctccaagtccaagttgtcgaacttcgacgaagttctatcctccgatttga
aggacgcgacgaatgctcaaggtatcaccttgactcgtcacctcgtgagacaattcctaa
ggggttatggtctacgaccaaatccctacgttgacttcgtaatcgatcttattggaccta
gagagatcgtcctcccgacgggacgacgtattctctcgcgcagaggtatcatgatggggg
aacccatggcgaagccatgtctcactctcttgaacctctgtgtggagtactgcgcgtggc
gcaaatacaaagttaagtatgaccgggcgaacctccatcggaggctcttccatattgggg
gagatgatcacttagtggtcggtccccggccttatcttaactatatgacaaagttccatc
ttctatctgggtcccagatagagggtggagtacatggtacttcccgtatagcggtacgct
atgtggagagagtactgttcatagggaatttctcgaagaggaaaccccatgatcccaaga
attatccagaatcgatgattgtggagaccataaaggtcagaattcttgaacgaggatatc
tacttcctattatcaaagataataagaatgttgccataggcaagtcctcgacgatatcag
cctgtttgaagtggatgccaaaacacccactgtggccagagtggcacaaacagatgataa
gaggcctattcgtgtcacgaatgggggcatggctaccgaatctccggaaacatccgaagt
gtttcaatagcatcatgcttcccaaattcttcgggggctatggcttagccatgtcagacc
tcgaggaatatacggcctatacaaaagcctcccgaccattgcagtggattatcgccgcag
tctgtgacgaccatccacaatggagggaagggatcagagaactttcccggttaaaccgga
acctctcgaagagaggagacactaagtgtctaaagttcgaacaagacatcattgagcaac
tcatgatggtcttgaatgatcgtctgagctggaagcaactcgaagagaagtttccatctc
ctcatggtccacgagggacagtagcagaggcccaacgggcgggctacatgtccataagac
gatttgccgatgaggcgacacgaggtgtcattttccaaaacttagtttcggagcctcata
agatctccaatttcaacactcagccctatagaaaaactatggggattgtgtgggaaaaac
tggaggcccttggcattgataaatgctcgcgaatcttagattcagacgagtatcgatcaa
cgaaggctaaagtaaacatagatttttactttaacacccaagagattacttgtgcagata
tagggttctgggacccggataatccggagactgagacttgggagttcattgatgttagtt
ttgagaaactatacaccatgaatcttccaactctcagaattcccgataggttcctctttc
attcgaagaatgaagagttatactatggggagtccaaagaactggacacggttcctacgg
aaccggagacataatgtcttagagtcctccagtcactacgtggctggattacctctttgg
gttctgtcgaagacgggtcccgaaggagttccaccgacaacatcacgcatccgagcctac
ggctcaaattttttgctataatagcaatgcgtgatggaagagtatacctacatccaagca
acacaccctagggatgttgtcggtgtagggtattcacccttttacgattaccttccggta
ctttcgacgaaagtacaaccggatgggagaagacttcgtctttataccatcccggaggga
accatacttcaacggtctc
>SRR20668828_Pvivax_Thailand_2016
ctcttttttttttttttgctataatagcaatgcgtgatggaagagtatacctacatccaa
gcaacacaccctagggatgttgtcggtgtagggtattcacccttttacgattaccttccg
gtactttcgacgaaagtacaaccggatgggagaagacttcgtctttataccatcccggag
ggaaccatacttcaacggtctcatggtggtcattccttaggaaagctgccatgggaacag
ggaggctccttctcgacgagaaggaggaaactccttagagttgtactcacgaagtccttg
ggcctacggcccgctgttgttgaaatcctattgacgaggtcaattaggcattttcaacga
atagagggtgccatcaatgctgtcgtagatagtttggtgtgctcggaccccactatgttc
ctcctcgaagagaaggaaaatgcaaacatctttagggacttagtccgaaagatgttttat
gttggtactttcaatctcgaccttctggtggatgattggaagaacttctcccgatctctg
tttcaccaatatgctgaaacggaggtcataggtgggaggcctactatcagtaggaccaac
atctacaagagactccttggagtctctaccttcaagaacctggactcatctttcagatca
ttccagattcttggccacctactctcaacacgtcaattcccctttatggggaagcgatgt
gaggagaaatctcttaagaggtttgaggaagttgtgacttcccttcacgaagtgaaggcg
tcacatctcagtaggatgggagaggccgccttctacataggtagaaagtgccgcctctat
catgtcccacataatgtaggacatttttccattaatagttcgggagactatgagttctcc
acctccgaaggagggaatgccttaggcgttcgaacattaatgattgaggtactagggagg
aagtccgatatcatggaggagatgaccccttgggggtatatccaacacaataccgacctc
gaaatttggagatatctctacagggatacccccattctcgaaggttccttccttgaacct
cttacttcaggttttcctaaggaacaacctggtcgcatgaggggccttgacgaagtcatc
ggtcgccaactcatgtatgctgcctggaagaaaagtgtccaagtacctacggtacgctgt
agcacagtggctgaaatgggcaataaagcccgtatcgtcactgtgggtccagcatggctg
cagatcctgcaggcacctttggcgcacactttaaaacacatgatgtggaatcacccatct
gtgttctccagttttcatcggcaggatcaagcttggatggcggtcataatgatctccaag
tccaagttgtcgaacttcgacgaagttctatcctccgatttgaaggacgcgacgaatgct
caaggtatcaccttgactcgtcacctcgtgagacaattcctaaggggttatggtctacga
ccaaatccctacgttgacttcgtaatcgatcttattggacctagagagatcgtcctcccg
acgggacgacgtattctctcgcgcagaggtatcatgatgggggaacccatggcgaagcca
tgtctcactctcttgaacctctgtgtggagtactgcgcgtggcgcaaatacaaagttaag
tatgaccgggcgaacctccatcggaggctcttccatattgggggagatgatcacttagtg
gtcggtccccggccttatcttaactatatgacaaagttccatcttctatctgggtcccag
atagagggtggagtacatggtacttcccgtatagcggtacgctatgtggagagagtactg
ttcatagggaatttctcgaagaggaaaccccatgatcccaagaattatccagaatcgatg
attgtggagaccataaaggtcagaattcttgaacgaggatatctacttcctattatcaaa
gataataagaatgttgccataggcaagtcctcgacgatatcagcctgtttgaagtggatg
ccaaaacacccactgtggccagagtggcacaaacagatgataagaggcctattcgtgtca
cgaatgggggcatggctaccgaatctccggaaacatccgaagtgtttcaatagcatcatg
cttcccaaattcttcgggggctatggcttagccatgtcagacctcgaggaatatacggcc
tatacaaaagcctcccgaccattgcagtggattatcgccgcagtctgtgacgaccatcca
caatggagggaagggatcagagaactttcccggttaaaccggaacctctcgaagagagga
gacactaagtgtctaaagttcgaacaagacatcattgagcaactcatgatggtcttgaat
gatcgtctgagctggaagcaactcgaagagaagtttccatctcctcatggtccacgaggg
acagtagcagaggcccaacgggcgggctacatgtccataagacgatttgccgatgaggcg
acacgaggtgtcattttccaaaacttagtttcggagcctcataagatctccaatttcaac
actcagccctatagaaaaactatggggattgtgtgggaaaaactggaggcccttggcatt
gataaatgctcgcgaatcttagattcagacgagtatcgatcaacgaaggctaaagtaaac
atagatttttactttaacacccaagagattacttgtgcagatatagggttctgggacccg
gataatccggagactgagacttgggagttcattgatgttagttttgagaaactatacacc
atgaatcttccaactctcagaattcccgataggttcctctttcattcgaagaatgaagag
ttatactatggggagtccaaagaactggacacggttcctacggaaccggagacataatgt
cttagagtcctccagtcactacgtggctggattacctctttgggttctgtcgaagacggg
tcccgaaggagttccaccgacaacatcacgcatccgagagatcggaagagcac
>SRR20668829_Pvivax_Thailand_2016
tatggggattgtgtgggaaaaactggaggcccttggcattgataaatgctcgcgaatctt
agattcagacgagtatcgatcaacgaaggctaaagtaaacatagatttttactttaacac
ccaagagattacttgtgcagatatagggttctgggacccggataatccggagactgagac
ttgggagttcattgatgttagttttgagaaactatacaccatgaatcttccaactctcag
aattcccgataggttcctctttcattcgaagaatgaagagttatactatggggagtccaa
agaactggacacggttcctacggaaccggagacataatgtcttagagtcctccagtcact
acgtggctggattacctctttgggttctgtcgaagacgggtcccgaaggagttccaccga
caacatcacgcatccgagcctacggctcaaattttttgctataatagcaatgcgtgatgg
aagagtatacctacatccaagcaacacaccctagggatgttgtcggtgtagggtattcac
ccttttacgattaccttccggtactttcgacgaaagtacaaccggatgggagaagacttc
gtctttataccatcccggagggaaccatacttcaacggtctcatggtggtcattccttag
gaaagctgccatgggaacagggaggctccttctcgacgagaaggaggaaactccttagag
ttgtactcacgaagtccttgggcctacggcccgctgttgttgaaatcctattgacgaggt
caattaggcattttcaacgaatagagggtgccatcaatgctgtcgtagatagtttggtgt
gctcggaccccactatgttcctcctcgaagagaaggaaaatgcaaacatctttagggact
tagtccgaaagatgttttatgttggtactttcaatctcgaccttctggtggatgattgga
agaacttctcccgatctctgtttcaccaatatgctgaaacggaggtcataggtgggaggc
ctactatcagtaggaccaacatctacaagagactccttggagtctctaccttcaagaacc
tggactcatctttcagatcattccagattcttggccacctactctcaacacgtcaattcc
cctttatggggaagcgatgtgaggagaaatctcttaagaggtttgaggaagttgtgactt
cccttcacgaagtgaaggcgtcacatctcagtaggatgggagaggccgccttctacatag
gtagaaagtgccgcctctatcatgtcccacataatgtaggacatttttccattaatagtt
cgggagactatgagttctccacctccgaaggagggaatgccttaggcgttcgaacattaa
tgattgaggtactagggaggaagtccgatatcatggaggagatgaccccttgggggtata
tccaacacaataccgacctcgaaatttggagatatctctacagggatacccccattctcg
aaggttccttccttgaacctcttacttcaggttttcctaaggaacaacctggtcgcatga
ggggccttgacgaagtcatcggtcgccaactcatgtatgctgcctggaagaaaagtgtcc
aagtacctacggtacgctgtagcacagtggctgaaatgggcaataaagcccgtatcgtca
ctgtgggtccagcatggctgcagatcctgcaggcacctttggcgcacactttaaaacaca
tgatgtggaatcacccatctgtgttctccagttttcatcggcaggatcaagcttggatgg
cggtcataatgatctccaagtccaagttgtcgaacttcgacgaagttctatcctccgatt
tgaaggacgcgacgaatgctcaaggtatcaccttgactcgtcacctcgtgagacaattcc
taaggggttatggtctacgaccaaatccctacgttgacttcgtaatcgatcttattggac
ctagagagatcgtcctcccgacgggacgacgtattctctcgcgcagaggtatcatgatgg
gggaacccatggcgaagccatgtctcactctcttgaacctctgtgtggagtactgcgcgt
ggcgcaaatacaaagttaagtatgaccgggcgaacctccatcggaggctcttccatattg
ggggagatgatcacttagtggtcggtccccggccttatcttaactatatgacaaagttcc
atcttctatctgggtcccagatagagggtggagtacatggtacttcccgtatagcggtac
gctatgtggagagagtactgttcatagggaatttctcgaagaggaaaccccatgatccca
agaattatccagaatcgatgattgtggagaccataaaggtcagaattcttgaacgaggat
atctacttcctattatcaaagataataagaatgttgccataggcaagtcctcgacgatat
cagcctgtttgaagtggatgccaaaacacccactgtggccagagtggcacaaacagatga
taagaggcctattcgtgtcacgaatgggggcatggctaccgaatctccggaaacatccga
agtgtttcaatagcatcatgcttcccaaattcttcgggggctatggcttagccatgtcag
acctcgaggaatatacggcctatacaaaagcctcccgaccattgcagtggattatcgccg
cagtctgtgacgaccatccacaatggagggaagggatcagagaactttcccggttaaacc
ggaacctctcgaagagaggagacactaagtgtctaaagttcgaacaagacatcattgagc
aactcatgatggtcttgaatgatcgtctgagctggaagcaactcgaagagaagtttccat
ctcctcatggtccacgagggacagtagcagaggcccaacgggcgggctacatgtccataa
gacgatttgccgatgaggcgacacgaggtgtcattttccaaaacttagtttcggagcctc
ataagatctccaatttcaacactcagccctatagaaaaactatggggattgtgtgggaaa
aactggaggcccttggcattgataaatgctcgcgaatcttagattcagacgagtatcgat
caacgaaggctaaagtaaa
>SRR20668830_Pvivax_Thailand_2016
cgacgagaaggaggaaactccttagagttgtactcacgaagtccttgggcctacggcccg
ctgttgttgaaatcctattgacgaggtcaattaggcattttcaacgaatagagggtgcca
tcaatgctgtcgtagatagtttggtgtgctcggaccccactatgttcctcctcgaagaga
aggaaaatgcaaacatctttagggacttagtccgaaagatgttttatgttggtactttca
atctcgaccttctggtggatgattggaagaacttctcccgatctctgtttcaccaatatg
ctgaaacggaggtcataggtgggaggcctactatcagtaggaccaacatctacaagagac
tccttggagtctctaccttcaagaacctggactcatctttcagatcattccagattcttg
gccacctactctcaacacgtcaattcccctttatggggaagcgatgtgaggagaaatctc
ttaagaggtttgaggaagttgtgacttcccttcacgaagtgaaggcgtcacatctcagta
ggatgggagaggccgccttctacataggtagaaagtgccgcctctatcatgtcccacata
atgtaggacatttttccattaatagttcgggagactatgagttctccacctccgaaggag
ggaatgccttaggcgttcgaacattaatgattgaggtactagggaggaagtccgatatca
tggaggagatgaccccttgggggtatatccaacacaataccgacctcgaaatttggagat
atctctacagggatacccccattctcgaaggttccttccttgaacctcttacttcaggtt
ttcctaaggaacaacctggtcgcatgaggggccttgacgaagtcatcggtcgccaactca
tgtatgctgcctggaagaaaagtgtccaagtacctacggtacgctgtagcacagtggctg
aaatgggcaataaagcccgtatcgtcactgtgggtccagcatggctgcagatcctgcagg
cacctttggcgcacactttaaaacacatgatgtggaatcacccatctgtgttctccagtt
ttcatcggcaggatcaagcttggatggcggtcataatgatctccaagtccaagttgtcga
acttcgacgaagttctatcctccgatttgaaggacgcgacgaatgctcaaggtatcacct
tgactcgtcacctcgtgagacaattcctaaggggttatggtctacgaccaaatccctacg
ttgacttcgtaatcgatcttattggacctagagagatcgtcctcccgacgggacgacgta
ttctctcgcgcagaggtatcatgatgggggaacccatggcgaagccatgtctcactctct
tgaacctctgtgtggagtactgcgcgtggcgcaaatacaaagttaagtatgaccgggcga
acctccatcggaggctcttccatattgggggagatgatcacttagtggtcggtccccggc
cttatcttaactatatgacaaagttccatcttctatctgggtcccagatagagggtggag
tacatggtacttcccgtatagcggtacgctatgtggagagagtactgttcatagggaatt
tctcgaagaggaaaccccatgatcccaagaattatccagaatcgatgattgtggagacca
taaaggtcagaattcttgaacgaggatatctacttcctattatcaaagataataagaatg
ttgccataggcaagtcctcgacgatatcagcctgtttgaagtggatgccaaaacacccac
tgtggccagagtggcacaaacagatgataagaggcctattcgtgtcacgaatgggggcat
ggctaccgaatctccggaaacatccgaagtgtttcaatagcatcatgcttcccaaattct
tcgggggctatggcttagccatgtcagacctcgaggaatatacggcctatacaaaagcct
cccgaccattgcagtggattatcgccgcagtctgtgacgaccatccacaatggagggaag
ggatcagagaactttcccggttaaaccggaacctctcgaagagaggagacactaagtgtc
taaagttcgaacaagacatcattgagcaactcatgatggtcttgaatgatcgtctgagct
ggaagcaactcgaagagaagtttccatctcctcatggtccacgagggacagtagcagagg
cccaacgggcgggctacatgtccataagacgatttgccgatgaggcgacacgaggtgtca
ttttccaaaacttagtttcggagcctcataagatctccaatttcaacactcagccctata
gaaaaactatggggattgtgtgggaaaaactggaggcccttggcattgataaatgctcgc
gaatcttagattcagacgagtatcgatcaacgaaggctaaagtaaacatagatttttact
ttaacacccaagagattacttgtgcagatatagggttctgggacccggataatccggaga
ctgagacttgggagttcattgatgttagttttgagaaactatacaccatgaatcttccaa
ctctcagaattcccgataggttcctctttcattcgaagaatgaagagttatactatgggg
agtccaaagaactggacacggttcctacggaaccggagacataatgtcttagagtcctcc
agtcactacgtggctggattacctctttgggttctgtcgaagacgggtcccgaaggagtt
ccaccgacaacatcacgcatccgagcctacggctcaaattttttgctataatagcaatgc
gtgatggaagagtatacctacatccaagcaacacaccctagggatgttgtcggtgtaggg
tattcacccttttacgattaccttccggtactttcgacgaaagtacaaccggatgggaga
agacttcgtctttataccatcccggagggaaccatacttcaacggtctcatggtggtcat
tccttaggaaagctgccatgggaacagggaggctccttctcgacgagaaggaggaaactc
cttagagttgtactcacgaagtccttgggcctacggcccgctgttgttgaaatcctattg
acgaggtcaattaggcatt
>SRR20668831_Pvivax_Thailand_2016
aaatgctcgcgaatcttagattcagacgagtatcgatcaacgaaggctaaagtaaacata
gatttttactttaacacccaagagattacttgtgcagatatagggttctgggacccggat
aatccggagactgagacttgggagttcattgatgttagttttgagaaactatacaccatg
aatcttccaactctcagaattcccgataggttcctctttcattcgaagaatgaagagtta
tactatggggagtccaaagaactggacacggttcctacggaaccggagacataatgtctt
agagtcctccagtcactacgtggctggattacctctttgggttctgtcgaagacgggtcc
cgaaggagttccaccgacaacatcacgcatccgagcctacggctcaaattttttgctata
atagcaatgcgtgatggaagagtatacctacatccaagcaacacaccctagggatgttgt
cggtgtagggtattcacccttttacgattaccttccggtactttcgacgaaagtacaacc
ggatgggagaagacttcgtctttataccatcccggagggaaccatacttcaacggtctca
tggtggtcattccttaggaaagctgccatgggaacagggaggctccttctcgacgagaag
gaggaaactccttagagttgtactcacgaagtccttgggcctacggcccgctgttgttga
aatcctattgacgaggtcaattaggcattttcaacgaatagagggtgccatcaatgctgt
cgtagatagtttggtgtgctcggaccccactatgttcctcctcgaagagaaggaaaatgc
aaacatctttagggacttagtccgaaagatgttttatgttggtactttcaatctcgacct
tctggtggatgattggaagaacttctcccgatctctgtttcaccaatatgctgaaacgga
ggtcataggtgggaggcctactatcagtaggaccaacatctacaagagactccttggagt
ctctaccttcaagaacctggactcatctttcagatcattccagattcttggccacctact
ctcaacacgtcaattcccctttatggggaagcgatgtgaggagaaatctcttaagaggtt
tgaggaagttgtgacttcccttcacgaagtgaaggcgtcacatctcagtaggatgggaga
ggccgccttctacataggtagaaagtgccgcctctatcatgtcccacataatgtaggaca
tttttccattaatagttcgggagactatgagttctccacctccgaaggagggaatgcctt
aggcgttcgaacattaatgattgaggtactagggaggaagtccgatatcatggaggagat
gaccccttgggggtatatccaacacaataccgacctcgaaatttggagatatctctacag
ggatacccccattctcgaaggttccttccttgaacctcttacttcaggttttcctaagga
acaacctggtcgcatgaggggccttgacgaagtcatcggtcgccaactcatgtatgctgc
ctggaagaaaagtgtccaagtacctacggtacgctgtagcacagtggctgaaatgggcaa
taaagcccgtatcgtcactgtgggtccagcatggctgcagatcctgcaggcacctttggc
gcacactttaaaacacatgatgtggaatcacccatctgtgttctccagttttcatcggca
ggatcaagcttggatggcggtcataatgatctccaagtccaagttgtcgaacttcgacga
agttctatcctccgatttgaaggacgcgacgaatgctcaaggtatcaccttgactcgtca
cctcgtgagacaattcctaaggggttatggtctacgaccaaatccctacgttgacttcgt
aatcgatcttattggacctagagagatcgtcctcccgacgggacgacgtattctctcgcg
cagaggtatcatgatgggggaacccatggcgaagccatgtctcactctcttgaacctctg
tgtggagtactgcgcgtggcgcaaatacaaagttaagtatgaccgggcgaacctccatcg
gaggctcttccatattgggggagatgatcacttagtggtcggtccccggccttatcttaa
ctatatgacaaagttccatcttctatctgggtcccagatagagggtggagtacatggtac
ttcccgtatagcggtacgctatgtggagagagtactgttcatagggaatttctcgaagag
gaaaccccatgatcccaagaattatccagaatcgatgattgtggagaccataaaggtcag
aattcttgaacgaggatatctacttcctattatcaaagataataagaatgttgccatagg
caagtcctcgacgatatcagcctgtttgaagtggatgccaaaacacccactgtggccaga
gtggcacaaacagatgataagaggcctattcgtgtcacgaatgggggcatggctaccgaa
tctccggaaacatccgaagtgtttcaatagcatcatgcttcccaaattcttcgggggcta
tggcttagccatgtcagacctcgaggaatatacggcctatacaaaagcctcccgaccatt
gcagtggattatcgccgcagtctgtgacgaccatccacaatggagggaagggatcagaga
actttcccggttaaaccggaacctctcgaagagaggagacactaagtgtctaaagttcga
acaagacatcattgagcaactcatgatggtcttgaatgatcgtctgagctggaagcaact
cgaagagaagtttccatctcctcatggtccacgagggacagtagcagaggcccaacgggc
gggctacatgtccataagacgatttgccgatgaggcgacacgaggtgtcattttccaaaa
cttagtttcggagcctcataagatctccaatttcaacactcagccctatagaaaaactat
ggggattgtgtgggaaaaactggaggcccttggcattgataaatgctcgcgaatcttaga
ttcagacgagtatcgatcaacgaaggctaaagtaaacatagatttttactttaacaccca
agagattacttgtgcagat
>SRR20668832_Pvivax_Thailand_2016
tttgctataatagcaatgcgtgatggaagagtatacctacatccaagcaacacaccctag
ggatgttgtcggtgtagggtattcacccttttacgattaccttccggtactttcgacgaa
agtacaaccggatggaaaaagacttcgtctttataccatcccggaaggaaccattcttca
acggtcccatggaggacaatccctaggaaagttaccatgggagaagggaggctccttctc
atcgagaaggaggaaactccttagagttgtactcacaaagtccttgggcctaaggcccac
cgttgtagatattctattgacgaggtcaattagacatttccaacggatagaaggggctat
caacgctgtcgtcgacagcttgatatgctctgaccccactatgttcctcctcgaagagaa
ggaaaatgcaaacatctttagggacttagtccgaaagatgttttatgttggtactttcaa
tctcgaccttttggtggatgattggaagaacttctcacgatccctgtttcatcaatatgc
tgaaacagaggtcataggtggaagacctactatcagtaggaccaacatctacaagagact
ccttggggtctctaccttcaagaatctggactcatctttcagatcattccagattcttgg
ccacctactctcgacacgtcagtttccctttatgggaaaaaggtgtgaagagaaatctct
taagaggtttgaggaagtggtgacatccctccacgaagtgaaggcatcacacctcagtag
gatgggagaggccgccttttacataggtagaaagtgccgcctctatcatgtcccacataa
tgtaggacacttctccattaatagttcgggagattatgaattctccacctccgaaggagg
gaacgccttaggcgttcgaacattaatgattgaggttttggggaggaaatccactattgc
agaggaggtaaccccatggggtttcatccaacacaatatggacctcgagatttggagata
tctttaccgagatacccccattctagagggttccttcctagagcctcttacatcaggttt
tcctaaggaacaacccggtcggctgagaggccttgacgaagtcatcggccgtcagctgat
gtatgctgcctggaagaaaagtgtccaagtaccgatggtacgctgtagtacagtagccga
gatgggtaacaaagcccgtatcgttactgtaggaccagcttggctgcagatcctgcaggc
gccattggcacacactttaaaacacatgatgtggaatcacccatcagtgttctccagttt
tcatcggcaggatcaagcttggatggcggtcattatgatctctaaatccaagctgacgga
cttcgacgaagttctatcctccgatctaaaggacgcgacgaatgctcaaggtatcacctt
gactcgtcaccttgtgaggcaatttctaaggggctatggtctaagaccaaatccctacgt
tgacttcgtaatcgatcttattggaccgagagagatcgtcctcccgacgggacgacgtat
tctctcccgaagaggaatcatgatgggtgagcccatggctaagccatgtcttactcttct
gaacctctgcgtggaatattgcgcgtggcgcaagtacaaggttaagtatgaccgggcaaa
tctccataggagactcttccatattggaggagacgatcacttagtggtcggaccccggcc
ctatcttaactacatgacgaagttccacctcctatctggttcccagatagagggtggggt
acacggtacctcccgcatagcggtacgctacgtggagagggtactgttcatagggaattt
ctcgaagaggaagccccatgatcccaagaattatccagaatcgatgattgtggagaccat
taaggtcagaattcttgaaagaggatatttgcttcctattatcaaagataataagaacgt
tgccataggcaaatcctctacaatatcagcttgcttaaaatggatgccaaaacatccatt
atggccagaatggcataagcaaatgataagaggcctattcgtgtcacgaatgggtacatg
gctgccaaaccttcggagacatccgaagtgtttttacagtatcatgttgcccaaattctt
cgggggctatggcttagccatgtcagacctcgaggaatatacggcctatacaaaagcctc
ccgcccattacagtggatcatcgccgcagtatgtgacgatcacccacaatggagggaagg
gatcagagaactttcccggttaaaccggaacctctctaagagaggagacacgaagtgtct
aaagttcgaacaagacatcattgagcaactcatgatggtcttgaatgatcgtctgagttg
gaagcaactcgaagagaagtttccatctcctcatggtccacgagggacagtagctgaagc
ccagcgggcgggctacatgtccataagacgatttgccgatgaggcgacacgaggtgtcat
tttccaaaacttagtttcggaacctcataagatctccaactttaacacacaaccttatag
aaaaactatggggattgtgtgggaaaagttggaggctcttggcattgataaatgctctcg
aatcttagattcagaagagtatagatcaacgaagactaaagtaaacgtagatttttactt
taacacccaagagattacttgtgcagatatagggttctgggacccggataatccggagac
tgagacttgggatttcatcgatgttagttttgaaaaactatacaccatgaatcttcccac
cctcagaattcccgatagattcctctttcattcgaagaatgaagagttatactatgggga
gtccaaagaactggacacggttcctacggaaccggagacataatgtcttagagtccctca
atcatgtaatggttgagttacctctttgggttctgtcgaagacgggtcccgaaggagttc
caccgacaacatcacgcatccgagccttcggctcaaaaaaaatttgctagaatagcaagg
cgtactcgttgcttttatgttagacatatgagttgacccctatacgacgtataggcctca
actagaccgaaggtcttccaacataatacttaccgaagatggctaaaccccgactgactc
aatctcgacgtgtcgagagagaaatcgacgaggccgctgaacttacggcaagaattgaga
aagaatttctcaatgtaccttatggcgtccgcttgaaggtgttgaggaatctctgtgttc
aaaacggatatagaatgattcccctcacatcaagtgtagtgtcgacgacaccgaggactc
ttccctctgtacctcctaaggaggcagggaggaagaagcctgaccaacctaaggccctgt
cctggaccaaataccctaagggtatccagattgatcacgcgatgcgtgaaacggcaggta
gactgaaacgggaagaagatcccaaagaagttgaaattctccgagcgaagctcgcagagt
tgaaacttcagagggacgactttaaaagtcaacttcgcctccgtcggaggcctcccttat
caggaaagacaaggaccacttctccaatatccgctgagatcccgaaagatcccaaaggag
aggatgaaggggaatcgaaaaagactggggacattccacctgaaaggtggtacgacctct
gcagctcttccaacggaaacaaaggatctctgccgaaggcagataacccttagctgcccc
ttgaaatttcgcctatccgttttcgaagtgaagaaggagattgataatctcagactcgaa
gagtctcttcacctcgaccggcgacgccggaggaatcggaaggatttcttccgaaggcca
cgggacgtcgttcccgacctacgataccgtaggataaatcggaaggagataaaagcctta
ggctttttgtctcgtttaaaactcgaagagttttctttccgagaatataagttggtgaga
tatatttatcttaaaatactaccgagagtggacttagtcctatatcggtatgtacaccaa
cttgtgacatttggtgtcttacaactgttggagacatatctgtctaacagagagctatgc
tctaagctgaactaagttcaggaggcgaagcctctagcgagtataagctctaaagagcac
cttacaggttcagtcccccctagcaacttcggtactaggagagtctgtaagaatcgcagt
cacggagggattatcccgaaggattgtgtccgcgacaggatttcgagtcgcatccgagcc
agatcggaagagcac
>SRR20668833_Pvivax_Thailand_2016
atccgagccttcggctcaaatttttttgctataatagcaatgcgtgatggaagagtatac
ctacatccaagcaacacaccctagggatgttgtcggtgtagggtattcacccttttacga
ttaccttccggtactttcgacgaaagtacaaccggatggaaaaagacttcgtctttatac
catcccggaaggaaccattcttcaacggtcccatggaggacaatccctaggaaagttacc
atgggagaagggaggctccttctcatcgagaaggaggaaactccttagagttgtactcac
aaagtccttgggcctaaggcccaccgttgtagatattctattgacgaggtcaattagaca
tttccaacggatagaaggggctatcaacgctgtcgtcgacagcttgatatgctctgaccc
cactatgttcctcctcgaagagaaggaaaatgcaaacatctttagggacttagtccgaaa
gatgttttatgttggtactttcaatctcgaccttttggtggatgattggaagaacttctc
acgatccctgtttcatcaatatgctgaaacagaggtcataggtggaagacctactatcag
taggaccaacatctacaagagactccttggggtctctaccttcaagaatctggactcatc
tttcagatcattccagattcttggccacctactctcgacacgtcagtttccctttatggg
aaaaaggtgtgaagagaaatctcttaagaggtttgaggaagtggtgacatccctccacga
agtgaaggcatcacacctcagtaggatgggagaggccgccttttacataggtagaaagtg
ccgcctctatcatgtcccacataatgtaggacacttctccattaatagttcgggagatta
tgaattctccacctccgaaggagggaacgccttaggcgttcgaacattaatgattgaggt
tttggggaggaaatccactattgcagaggaggtaaccccatggggtttcatccaacacaa
tatggacctcgagatttggagatatctttaccgagatacccccattctagagggttcctt
cctagagcctcttacatcaggttttcctaaggaacaacccggtcggctgagaggccttga
cgaagtcatcggccgtcagctgatgtatgctgcctggaagaaaagtgtccaagtaccgat
ggtacgctgtagtacagtagccgagatgggtaacaaagcccgtatcgttactgtaggacc
agcttggctgcagatcctgcaggcgccattggcacacactttaaaacacatgatgtggaa
tcacccatcagtgttctccagttttcatcggcaggatcaagcttggatggcggtcattat
gatctctaaatccaagctgacggacttcgacgaagttctatcctccgatctaaaggacgc
gacgaatgctcaaggtatcaccttgactcgtcaccttgtgaggcaatttctaaggggcta
tggtctaagaccaaatccctacgttgacttcgtaatcgatcttattggaccgagagagat
cgtcctcccgacgggacgacgtattctctcccgaagaggaatcatgatgggtgagcccat
ggctaagccatgtcttactcttctgaacctctgcgtggaatattgcgcgtggcgcaagta
caaggttaagtatgaccgggcaaatctccataggagactcttccatattggaggagacga
tcacttagtggtcggaccccggccctatcttaactacatgacgaagttccacctcctatc
tggttcccagatagagggtggggtacacggtacctcccgcatagcggtacgctacgtgga
gagggtactgttcatagggaatttctcgaagaggaagccccatgatcccaagaattatcc
agaatcgatgattgtggagaccattaaggtcagaattcttgaaagaggatatttgcttcc
tattatcaaagataataagaacgttgccataggcaaatcctctacaatatcagcttgctt
aaaatggatgccaaaacatccattatggccagaatggcataagcaaatgataagaggcct
attcgtgtcacgaatgggtacatggctgccaaaccttcggagacatccgaagtgttttta
cagtatcatgttgcccaaattcttcgggggctatggcttagccatgtcagacctcgagga
atatacggcctatacaaaagcctcccgcccattacagtggatcatcgccgcagtatgtga
cgatcacccacaatggagggaagggatcagagaactttcccggttaaaccggaacctctc
taagagaggagacacgaagtgtctaaagttcgaacaagacatcattgagcaactcatgat
ggtcttgaatgatcgtctgagttggaagcaactcgaagagaagtttccatctcctcatgg
tccacgagggacagtagctgaagcccagcgggcgggctacatgtccataagacgatttgc
cgatgaggcgacacgaggtgtcattttccaaaacttagtttcggaacctcataagatctc
caactttaacacacaaccttatagaaaaactatggggattgtgtgggaaaagttggaggc
tcttggcattgataaatgctctcgaatcttagattcagaagagtatagatcaacgaagac
taaagtaaacgtagatttttactttaacacccaagagattacttgtgcagatatagggtt
ctgggacccggataatccggagactgagacttgggatttcatcgatgttagttttgaaaa
actatacaccatgaatcttcccaccctcagaattcccgatagattcctctttcattcgaa
gaatgaagagttatactatggggagtccaaagaactggacacggttcctacggaaccgga
gacataatgtcttagagtccctcaatcatgtaatggttgagttacctctttgggttctgt
cgaagacgggtcccgaaggagttccaccgacaacatcacgcatccgagcc
>SRR20668834_Pvivax_Thailand_2016
cggctcaaatttttttgctagaatagcaaggcgtactcgttgcttttatgttagacatat
gagttgacccctatacgacgtataggcctcaactagaccgaaggtcttccaacataatac
ttaccgaagatggctaaaccccgactgactcaatctcgacgtgtcgagagagaaatcgac
gaggccgctgaacttacggcaagaattgagaaagaatttctcaatgtaccttatggcgtc
cgcttgaaggtgttgaggaatctctgtgttcaaaacggatatagaatgattcccctcaca
tcaagtgtagtgtcgacgacaccgaggactcttccctctgtacctcctaaggaggcaggg
aggaagaagcctgaccaacctaaggccctgtcctggaccaaataccctaagggtatccag
attgatcacgcgatgcgtgaaacggcaggtagactgaaacgggaagaagatcccaaagaa
gttgaaattctccgagcgaagctcgcagagttgaaacttcagagggacgactttaaaagt
caacttcgcctccgtcggaggcctcccttatcaggaaagacaaggaccacttctccaata
tccgctgagatcccgaaagatcccaaaggagaggatgaaggggaatcgaaaaagactggg
gacattccacctgaaaggtggtacgacctctgcagctcttccaacggaaacaaaggatct
ctgccgaaggcagataacccttagctgccccttgaaatttcgcctatccgttttcgaagt
gaagaaggagattgataatctcagactcgaagagtctcttcacctcgaccggcgacgccg
gaggaatcggaaggatttcttccgaaggccacgggacgtcgttcccgacctacgataccg
taggataaatcggaaggagataaaagccttaggctttttgtctcgtttaaaactcgaaga
gttttctttccgagaatataagttggtgagatatatttatcttaaaatactaccgagagt
ggacttagtcctatatcggtatgtacaccaacttgtgacatttggtgtcttacaactgtt
ggagacatatctgtctaacagagagctatgctctaagctgaactaagttcaggaggcgaa
gcctctagcgagtataagctctaaagagcaccttacaggttcagtcccccctagcaactt
cggtactaggagagtctgtaagaatcgcagtcacggagggattatcccgaaggattgtgt
ccgcgacaggatttcgagtcgcatccgagccttcggctcaaatttttttgctataatagc
aatgcgtgatggaagagtatacctacatccaagcaacacaccctagggatgttgtcggtg
tagggtattcacccttttacgattaccttccggtactttcgacgaaagtacaaccggatg
gaaaaagacttcgtctttataccatcccggaaggaaccattcttcaacggtcccatggag
gacaatccctaggaaagttaccatgggagaagggaggctccttctcatcgagaaggagga
aactccttagagttgtactcacaaagtccttgggcctaaggcccaccgttgtagatattc
tattgacgaggtcaattagacatttccaacggatagaaggggctatcaacgctgtcgtcg
acagcttgatatgctctgaccccactatgttcctcctcgaagagaaggaaaatgcaaaca
tctttagggacttagtccgaaagatgttttatgttggtactttcaatctcgaccttttgg
tggatgattggaagaacttctcacgatccctgtttcatcaatatgctgaaacagaggtca
taggtggaagacctactatcagtaggaccaacatctacaagagactccttggggtctcta
ccttcaagaatctggactcatctttcagatcattccagattcttggccacctactctcga
cacgtcagtttccctttatgggaaaaaggtgtgaagagaaatctcttaagaggtttgagg
aagtggtgacatccctccacgaagtgaaggcatcacacctcagtaggatgggagaggccg
ccttttacataggtagaaagtgccgcctctatcatgtcccacataatgtaggacacttct
ccattaatagttcgggagattatgaattctccacctccgaaggagggaacgccttaggcg
ttcgaacattaatgattgaggttttggggaggaaatccactattgcagaggaggtaaccc
catggggtttcatccaacacaatatggacctcgagatttggagatatctttaccgagata
cccccattctagagggttccttcctagagcctcttacatcaggttttcctaaggaacaac
ccggtcggctgagaggccttgacgaagtcatcggccgtcagctgatgtatgctgcctgga
agaaaagtgtccaagtaccgatggtacgctgtagtacagtagccgagatgggtaacaaag
cccgtatcgttactgtaggaccagcttggctgcagatcctgcaggcgccattggcacaca
ctttaaaacacatgatgtggaatcacccatcagtgttctccagttttcatcggcaggatc
aagcttggatggcggtcattatgatctctaaatccaagctgacggacttcgacgaagttc
tatcctccgatctaaaggacgcgacgaatgctcaaggtatcaccttgactcgtcaccttg
tgaggcaatttctaaggggctatggtctaagaccaaatccctacgttgacttcgtaatcg
atcttattggaccgagagagatcgtcctcccgacgggacgacgtattctctcccgaagag
gaatcatgatgggtgagcccatggctaagccatgtcttactcttctgaacctctgcgtgg
aatattgcgcgtggcgcaagtacaaggttaagtatgaccgggcaaatctccataggagac
tcttccatattggaggagacgatcacttagtggtcggaccccggccctatcttaactaca
tgacgaagttccacctcctatctggttcccagatagagggtggggtacacggtacctccc
gcatagcggtacgctacgtggagagggtactgttcatagggaatttctcgaagaggaagc
cccatgatcccaagaattatccagaatcgatgattgtggagaccattaaggtcagaattc
ttgaaagaggatatttgcttcctattatcaaagataataagaacgttgccataggcaaat
cctctacaatatcagcttgcttaaaatggatgccaaaacatccattatggccagaatggc
ataagcaaatgataagaggcctattcgtgtcacgaatgggtacatggctgccaaaccttc
ggagacatccgaagtgtttttacagtatcatgttgcccaaattcttcgggggctatggct
tagccatgtcagacctcgaggaatatacggcctatacaaaagcctcccgcccattacagt
ggatcatcgccgcagtatgtgacgatcacccacaatggagggaagggatcagagaacttt
cccggttaaaccggaacctctctaagagaggagacacgaagtgtctaaagttcgaacaag
acatcattgagcaactcatgatggtcttgaatgatcgtctgagttggaagcaactcgaag
agaagtttccatctcctcatggtccacgagggacagtagctgaagcccagcgggcgggct
acatgtccataagacgatttgccgatgaggcgacacgaggtgtcattttccaaaacttag
tttcggaacctcataagatctccaactttaacacacaaccttatagaaaaactatgggga
ttgtgtgggaaaagttggaggctcttggcattgataaatgctctcgaatcttagattcag
aagagtatagatcaacgaagactaaagtaaacgtagatttttactttaacacccaagaga
ttacttgtgcagatatagggttctgggacccggataatccggagactgagacttgggatt
tcatcgatgttagttttgaaaaactatacaccatgaatcttcccaccctcagaattcccg
atagattcctctttcattcgaagaatgaagagttatactatggggagtccaaagaactgg
acacggttcctacggaaccggagacataatgtcttagagtccctcaatcatgtaatggtt
gagttacctctttgggttctgtcgaagacgggtcccgaaggagttccaccgacaacatca
cgcatccgagccagatcggaagagcacacgtctgaa
>SRR20668835_Pvivax_Thailand_2016
acatccgaagtgtttttacagtatcatgttgcccaaattcttcgggggctatggcttagc
catgtcagacctcgaggaatatacggcctatacaaaagcctcccgcccattacagtggat
catcgccgcagtatgtgacgatcacccacaatggagggaagggatcagagaactttcccg
gttaaaccggaacctctctaagagaggagacacgaagtgtctaaagttcgaacaagacat
cattgagcaactcatgatggtcttgaatgatcgtctgagttggaagcaactcgaagagaa
gtttccatctcctcatggtccacgagggacagtagctgaagcccagcgggcgggctacat
gtccataagacgatttgccgatgaggcgacacgaggtgtcattttccaaaacttagtttc
ggaacctcataagatctccaactttaacacacaaccttatagaaaaactatggggattgt
gtgggaaaagttggaggctcttggcattgataaatgctctcgaatcttagattcagaaga
gtatagatcaacgaagactaaagtaaacgtagatttttactttaacacccaagagattac
ttgtgcagatatagggttctgggacccggataatccggagactgagacttgggatttcat
cgatgttagttttgaaaaactatacaccatgaatcttcccaccctcagaattcccgatag
attcctctttcattcgaagaatgaagagttatactatggggagtccaaagaactggacac
ggttcctacggaaccggagacataatgtcttagagtccctcaatcatgtaatggttgagt
tacctctttgggttctgtcgaagacgggtcccgaaggagttccaccgacaacatcacgca
tccgagccttcggctcaaattttttttgctataatagcaatgcgtgatggaagagtatac
ctacatccaagcaacacaccctagggatgttgtcggtgtagggtattcacccttttacga
ttaccttccggtactttcgacgaaagtacaaccggatggaaaaagacttcgtctttatac
catcccggaaggaaccattcttcaacggtcccatggaggacaatccctaggaaagttacc
atgggagaagggaggctccttctcatcgagaaggaggaaactccttagagttgtactcac
aaagtccttgggcctaaggcccaccgttgtagatattctattgacgaggtcaattagaca
tttccaacggatagaaggggctatcaacgctgtcgtcgacagcttgatatgctctgaccc
cactatgttcctcctcgaagagaaggaaaatgcaaacatctttagggacttagtccgaaa
gatgttttatgttggtactttcaatctcgaccttttggtggatgattggaagaacttctc
acgatccctgtttcatcaatatgctgaaacagaggtcataggtggaagacctactatcag
taggaccaacatctacaagagactccttggggtctctaccttcaagaatctggactcatc
tttcagatcattccagattcttggccacctactctcgacacgtcagtttccctttatggg
aaaaaggtgtgaagagaaatctcttaagaggtttgaggaagtggtgacatccctccacga
agtgaaggcatcacacctcagtaggatgggagaggccgccttttacataggtagaaagtg
ccgcctctatcatgtcccacataatgtaggacacttctccattaatagttcgggagatta
tgaattctccacctccgaaggagggaacgccttaggcgttcgaacattaatgattgaggt
tttggggaggaaatccactattgcagaggaggtaaccccatggggtttcatccaacacaa
tatggacctcgagatttggagatatctttaccgagatacccccattctagagggttcctt
cctagagcctcttacatcaggttttcctaaggaacaacccggtcggctgagaggccttga
cgaagtcatcggccgtcagctgatgtatgctgcctggaagaaaagtgtccaagtaccgat
ggtacgctgtagtacagtagccgagatgggtaacaaagcccgtatcgttactgtaggacc
agcttggctgcagatcctgcaggcgccattggcacacactttaaaacacatgatgtggaa
tcacccatcagtgttctccagttttcatcggcaggatcaagcttggatggcggtcattat
gatctctaaatccaagctgacggacttcgacgaagttctatcctccgatctaaaggacgc
gacgaatgctcaaggtatcaccttgactcgtcaccttgtgaggcaatttctaaggggcta
tggtctaagaccaaatccctacgttgacttcgtaatcgatcttattggaccgagagagat
cgtcctcccgacgggacgacgtattctctcccgaagaggaatcatgatgggtgagcccat
ggctaagccatgtcttactcttctgaacctctgcgtggaatattgcgcgtggcgcaagta
caaggttaagtatgaccgggcaaatctccataggagactcttccatattggaggagacga
tcacttagtggtcggaccccggccctatcttaactacatgacgaagttccacctcctatc
tggttcccagatagagggtggggtacacggtacctcccgcatagcggtacgctacgtgga
gagggtactgttcatagggaatttctcgaagaggaagccccatgatcccaagaattatcc
agaatcgatgattgtggagaccattaaggtcagaattcttgaaagaggatatttgcttcc
tattatcaaagataataagaacgttgccataggcaaatcctctacaatatcagcttgctt
aaaatggatgccaaaacatccattatggccagaatggcataagcaaatgataagaggcct
attcgtgtcacgaatgggtacatggctgccaaaccttcggagacatccgaagtgttttta
cagtatcatgttgcccaaattcttcgggggctatggcttagccatgtcagacctcgagga
atatacggcctatacaaaagc
>SRR20668836_Pvivax_Thailand_2016
ttagccatgtcagacctcgaggaatatacggcctatacaaaagcctcccgcccattacag
tggatcatcgccgcagtatgtgacgatcacccacaatggagggaagggatcagagaactt
tcccggttaaaccggaacctctctaagagaggagacacgaagtgtctaaagttcgaacaa
gacatcattgagcaactcatgatggtcttgaatgatcgtctgagttggaagcaactcgaa
gagaagtttccatctcctcatggtccacgagggacagtagctgaagcccagcgggcgggc
tacatgtccataagacgatttgccgatgaggcgacacgaggtgtcattttccaaaactta
gtttcggaacctcataagatctccaactttaacacacaaccttatagaaaaactatgggg
attgtgtgggaaaagttggaggctcttggcattgataaatgctctcgaatcttagattca
gaagagtatagatcaacgaagactaaagtaaacgtagatttttactttaacacccaagag
attacttgtgcagatatagggttctgggacccggataatccggagactgagacttgggat
ttcatcgatgttagttttgaaaaactatacaccatgaatcttcccaccctcagaattccc
gatagattcctctttcattcgaagaatgaagagttatactatggggagtccaaagaactg
gacacggttcctacggaaccggagacataatgtcttagagtccctcaatcatgtaatggt
tgagttacctctttgggttctgtcgaagacgggtcccgaaggagttccaccgacaacatc
acgcatccgagccttcggctcaaatttttttttgctataatagcaatgcgtgatggaaga
gtatacctacatccaagcaacacaccctagggatgttgtcggtgtagggtattcaccctt
ttacgattaccttccggtactttcgacgaaagtacaaccggatggaaaaagacttcgtct
ttataccatcccggaaggaaccattcttcaacggtcccatggaggacaatccctaggaaa
gttaccatgggagaagggaggctccttctcatcgagaaggaggaaactccttagagttgt
actcacaaagtccttgggcctaaggcccaccgttgtagatattctattgacgaggtcaat
tagacatttccaacggatagaaggggctatcaacgctgtcgtcgacagcttgatatgctc
tgaccccactatgttcctcctcgaagagaaggaaaatgcaaacatctttagggacttagt
ccgaaagatgttttatgttggtactttcaatctcgaccttttggtggatgattggaagaa
cttctcacgatccctgtttcatcaatatgctgaaacagaggtcataggtggaagacctac
tatcagtaggaccaacatctacaagagactccttggggtctctaccttcaagaatctgga
ctcatctttcagatcattccagattcttggccacctactctcgacacgtcagtttccctt
tatgggaaaaaggtgtgaagagaaatctcttaagaggtttgaggaagtggtgacatccct
ccacgaagtgaaggcatcacacctcagtaggatgggagaggccgccttttacataggtag
aaagtgccgcctctatcatgtcccacataatgtaggacacttctccattaatagttcggg
agattatgaattctccacctccgaaggagggaacgccttaggcgttcgaacattaatgat
tgaggttttggggaggaaatccactattgcagaggaggtaaccccatggggtttcatcca
acacaatatggacctcgagatttggagatatctttaccgagatacccccattctagaggg
ttccttcctagagcctcttacatcaggttttcctaaggaacaacccggtcggctgagagg
ccttgacgaagtcatcggccgtcagctgatgtatgctgcctggaagaaaagtgtccaagt
accgatggtacgctgtagtacagtagccgagatgggtaacaaagcccgtatcgttactgt
aggaccagcttggctgcagatcctgcaggcgccattggcacacactttaaaacacatgat
gtggaatcacccatcagtgttctccagttttcatcggcaggatcaagcttggatggcggt
cattatgatctctaaatccaagctgacggacttcgacgaagttctatcctccgatctaaa
ggacgcgacgaatgctcaaggtatcaccttgactcgtcaccttgtgaggcaatttctaag
gggctatggtctaagaccaaatccctacgttgacttcgtaatcgatcttattggaccgag
agagatcgtcctcccgacgggacgacgtattctctcccgaagaggaatcatgatgggtga
gcccatggctaagccatgtcttactcttctgaacctctgcgtggaatattgcgcgtggcg
caagtacaaggttaagtatgaccgggcaaatctccataggagactcttccatattggagg
agacgatcacttagtggtcggaccccggccctatcttaactacatgacgaagttccacct
cctatctggttcccagatagagggtggggtacacggtacctcccgcatagcggtacgcta
cgtggagagggtactgttcatagggaatttctcgaagaggaagccccatgatcccaagaa
ttatccagaatcgatgattgtggagaccattaaggtcagaattcttgaaagaggatattt
gcttcctattatcaaagataataagaacgttgccataggcaaatcctctacaatatcagc
ttgcttaaaatggatgccaaaacatccattatggccagaatggcataagcaaatgataag
aggcctattcgtgtcacgaatgggtacatggctgccaaaccttcggagacatccgaagtg
tttttacagtatcatgttgcccaaattcttcgggggctatggcttagccatgtcagacct
cgaggaatatacggcctatacaaaagcctcccgcccattacagtggatcatcgccgcagt
atgtgacgatcacccacaatgg
>SRR20668837_Pvivax_Thailand_2016
tttgctagaatagcaaggcgtactcgttgcttttatgttagacatatgagttgaccccta
tacgacgtataggcctcaactagaccgaaggtcttccaacataatacttaccgaagatgg
ctaaaccccgactgactcaatctcgacgtgtcgagagagaaatcgacgaggccgctgaac
ttacggcaagaattgagaaagaatttctcaatgtaccttatggcgtccgcttgaaggtgt
tgaggaatctctgtgttcaaaacggatatagaatgattcccctcacatcaagtgtagtgt
cgacgacaccgaggactcttccctctgtacctcctaaggaggcagggaggaagaagcctg
accaacctaaggccctgtcctggaccaaataccctaagggtatccagattgatcacgcga
tgcgtgaaacggcaggtagactgaaacgggaagaagatcccaaagaagttgaaattctcc
gagcgaagctcgcagagttgaaacttcagagggacgactttaaaagtcaacttcgcctcc
gtcggaggcctcccttatcaggaaagacaaggaccacttctccaatatccgctgagatcc
cgaaagatcccaaaggagaggatgaaggggaatcgaaaaagactggggacattccacctg
aaaggtggtacgacctctgcagctcttccaacggaaacaaaggatctctgccgaaggcag
ataacccttagctgccccttgaaatttcgcctatccgttttcgaagtgaagaaggagatt
gataatctcagactcgaagagtctcttcacctcgaccggcgacgccggaggaatcggaag
gatttcttccgaaggccacgggacgtcgttcccgacctacgataccgtaggataaatcgg
aaggagataaaagccttaggctttttgtctcgtttaaaactcgaagagttttctttccga
gaatataagttggtgagatatatttatcttaaaatactaccgagagtggacttagtccta
tatcggtatgtacaccaacttgtgacatttggtgtcttacaactgttggagacatatctg
tctaacagagagctatgctctaagctgaactaagttcaggaggcgaagcctctagcgagt
ataagctctaaagagcaccttacaggttcagtcccccctagcaacttcggtactaggaga
gtctgtaagaatcgcagtcacggagggattatcccgaaggattgtgtccgcgacaggatt
tcgagtcgcatccgagccttcggctcaaattttttgctataatagcaatgcgtgatggaa
gagtatacctacatccaagcaacacaccctagggatgttgtcggtgtagggtattcaccc
ttttacgattaccttccggtactttcgacgaaagtacaaccggatggaaaaagacttcgt
ctttataccatcccggaaggaaccattcttcaacggtcccatggaggacaatccctagga
aagttaccatgggagaagggaggctccttctcatcgagaaggaggaaactccttagagtt
gtactcacaaagtccttgggcctaaggcccaccgttgtagatattctattgacgaggtca
attagacatttccaacggatagaaggggctatcaacgctgtcgtcgacagcttgatatgc
tctgaccccactatgttcctcctcgaagagaaggaaaatgcaaacatctttagggactta
gtccgaaagatgttttatgttggtactttcaatctcgaccttttggtggatgattggaag
aacttctcacgatccctgtttcatcaatatgctgaaacagaggtcataggtggaagacct
actatcagtaggaccaacatctacaagagactccttggggtctctaccttcaagaatctg
gactcatctttcagatcattccagattcttggccacctactctcgacacgtcagtttccc
tttatgggaaaaaggtgtgaagagaaatctcttaagaggtttgaggaagtggtgacatcc
ctccacgaagtgaaggcatcacacctcagtaggatgggagaggccgccttttacataggt
agaaagtgccgcctctatcatgtcccacataatgtaggacacttctccattaatagttcg
ggagattatgaattctccacctccgaaggagggaacgccttaggcgttcgaacattaatg
attgaggttttggggaggaaatccactattgcagaggaggtaaccccatggggtttcatc
caacacaatatggacctcgagatttggagatatctttaccgagatacccccattctagag
ggttccttcctagagcctcttacatcaggttttcctaaggaacaacccggtcggctgaga
ggccttgacgaagtcatcggccgtcagctgatgtatgctgcctggaagaaaagtgtccaa
gtaccgatggtacgctgtagtacagtagccgagatgggtaacaaagcccgtatcgttact
gtaggaccagcttggctgcagatcctgcaggcgccattggcacacactttaaaacacatg
atgtggaatcacccatcagtgttctccagttttcatcggcaggatcaagcttggatggcg
gtcattatgatctctaaatccaagctgacggacttcgacgaagttctatcctccgatcta
aaggacgcgacgaatgctcaaggtatcaccttgactcgtcaccttgtgaggcaatttcta
aggggctatggtctaagaccaaatccctacgttgacttcgtaatcgatcttattggaccg
agagagatcgtcctcccgacgggacgacgtattctctcccgaagaggaatcatgatgggt
gagcccatggctaagccatgtcttactcttctgaacctctgcgtggaatattgcgcgtgg
cgcaagtacaaggttaagtatgaccgggcaaatctccataggagactcttccatattgga
ggagacgatcacttagtggtcggaccccggccctatcttaactacatgacgaagttccac
ctcctatctggttcccagatagagggtggggtacacggtacctcccgcatagcggtacgc
tacgtggagagggtactgttcatagggaatttctcgaagaggaagccccatgatcccaag
aattatccagaatcgatgattgtggagaccattaaggtcagaattcttgaaagaggatat
ttgcttcctattatcaaagataataagaacgttgccataggcaaatcctctacaatatca
gcttgcttaaaatggatgccaaaacatccattatggccagaatggcataagcaaatgata
agaggcctattcgtgtcacgaatgggtacatggctgccaaaccttcggagacatccgaag
tgtttttacagtatcatgttgcccaaattcttcgggggctatggcttagccatgtcagac
ctcgaggaatatacggcctatacaaaagcctcccgcccattacagtggatcatcgccgca
gtatgtgacgatcacccacaatggagggaagggatcagagaactttcccggttaaaccgg
aacctctctaagagaggagacacgaagtgtctaaagttcgaacaagacatcattgagcaa
ctcatgatggtcttgaatgatcgtctgagttggaagcaactcgaagagaagtttccatct
cctcatggtccacgagggacagtagctgaagcccagcgggcgggctacatgtccataaga
cgatttgccgatgaggcgacacgaggtgtcattttccaaaacttagtttcggaacctcat
aagatctccaactttaacacacaaccttatagaaaaactatggggattgtgtgggaaaag
ttggaggctcttggcattgataaatgctctcgaatcttagattcagaagagtatagatca
acgaagactaaagtaaacgtagatttttactttaacacccaagagattacttgtgcagat
atagggttctgggacccggataatccggagactgagacttgggatttcatcgatgttagt
tttgaaaaactatacaccatgaatcttcccaccctcagaattcccgatagattcctcttt
cattcgaagaatgaagagttatactatggggagtccaaagaactggacacggttcctacg
gaaccggagacataatgtcttagagtccctcaatcatgtaatggttgagttacctctttg
ggttctgtcgaagacgggtcccgaaggagttccaccgacaacatcacgcatccgaggatc
ggaagagcaca
>SRR20668838_Pvivax_Thailand_2016
accgacaacatcacgcatcccagccttcggctcaaatttttgctataatagcaatgcgtg
atggaagagtatacctacatccaagcaacacaccctagggatgttgtcggtgtagggtat
tcacccttttacgattaccttccggtactttcgacgaaagtacaaccggatggaaaaaga
cttcgtctttataccatcccggaaggaaccattcttcaacggtcccatggaggacaatcc
ctaggaaagttaccatgggagaagggaggctccttctcatcgagaaggaggaaactcctt
agagttgtactcacaaagtccttgggcctaaggcccaccgttgtagatattctattgacg
aggtcaattagacatttccaacggatagaaggggctatcaacgctgtcgtcgacagcttg
atatgctctgaccccactatgttcctcctcgaagagaaggaaaatgcaaacatctttagg
gacttagtccgaaagatgttttatgttggtactttcaatctcgaccttttggtggatgat
tggaagaacttctcacgatccctgtttcatcaatatgctgaaacagaggtcataggtgga
agacctactatcagtaggaccaacatctacaagagactccttggggtctctaccttcaag
aatctggactcatctttcagatcattccagattcttggccacctactctcgacacgtcag
tttccctttatgggaaaaaggtgtgaagagaaatctcttaagaggtttgaggaagtggtg
acatccctccacgaagtgaaggcatcacacctcagtaggatgggagaggccgccttttac
ataggtagaaagtgccgcctctatcatgtcccacataatgtaggacacttctccattaat
agttcgggagattatgaattctccacctccgaaggagggaacgccttaggcgttcgaaca
ttaatgattgaggttttggggaggaaatccactattgcagaggaggtaaccccatggggt
ttcatccaacacaatatggacctcgagatttggagatatctttaccgagatacccccatt
ctagagggttccttcctagagcctcttacatcaggttttcctaaggaacaacccggtcgg
ctgagaggccttgacgaagtcatcggccgtcagctgatgtatgctgcctggaagaaaagt
gtccaagtaccgatggtacgctgtagtacagtagccgagatgggtaacaaagcccgtatc
gttactgtaggaccagcttggctgcagatcctgcaggcgccattggcacacactttaaaa
cacatgatgtggaatcacccatcagtgttctccagttttcatcggcaggatcaagcttgg
atggcggtcattatgatctctaaatccaagctgacggacttcgacgaagttctatcctcc
gatctaaaggacgcgacgaatgctcaaggtatcaccttgactcgtcaccttgtgaggcaa
tttctaaggggctatggtctaagaccaaatccctacgttgacttcgtaatcgatcttatt
ggaccgagagagatcgtcctcccgacgggacgacgtattctctcccgaagaggaatcatg
atgggtgagcccatggctaagccatgtcttactcttctgaacctctgcgtggaatattgc
gcgtggcgcaagtacaaggttaagtatgaccgggcaaatctccataggagactcttccat
attggaggagacgatcacttagtggtcggaccccggccctatcttaactacatgacgaag
ttccacctcctatctggttcccagatagagggtggggtacacggtacctcccgcatagcg
gtacgctacgtggagagggtactgttcatagggaatttctcgaagaggaagccccatgat
cccaagaattatccagaatcgatgattgtggagaccattaaggtcagaattcttgaaaga
ggatatttgcttcctattatcaaagataataagaacgttgccataggcaaatcctctaca
atatcagcttgcttaaaatggatgccaaaacatccattatggccagaatggcataagcaa
atgataagaggcctattcgtgtcacgaatgggtacatggctgccaaaccttcggagacat
ccgaagtgtttttacagtatcatgttgcccaaattcttcgggggctatggcttagccatg
tcagacctcgaggaatatacggcctatacaaaagcctcccgcccattacagtggatcatc
gccgcagtatgtgacgatcacccacaatggagggaagggatcagagaactttcccggtta
aaccggaacctctctaagagaggagacacgaagtgtctaaagttcgaacaagacatcatt
gagcaactcatgatggtcttgaatgatcgtctgagttggaagcaactcgaagagaagttt
ccatctcctcatggtccacgagggacagtagctgaagcccagcgggcgggctacatgtcc
ataagacgatttgccgatgaggcgacacgaggtgtcattttccaaaacttagtttcggaa
cctcataagatctccaactttaacacacaaccttatagaaaaactatggggattgtgtgg
gaaaagttggaggctcttggcattgataaatgctctcgaatcttagattcagaagagtat
agatcaacgaagactaaagtaaacgtagatttttactttaacacccaagagattacttgt
gcagatatagggttctgggacccggataatccggagactgagacttgggatttcatcgat
gttagttttgaaaaactatacaccatgaatcttcccaccctcagaattcccgatagattc
ctctttcattcgaagaatgaagagttatactatggggagtccaaagaactggacacggtt
cctacggaaccggagacataatgtcttagagtccctcaatcatgtaatggttgagttacc
tctttgggttctgtcgaagacgggtcccgaaggagttccaccgacaacatcacgcatccg
agccagatcggaagagcacacgtctgaac
>SRR20668839_Pvivax_Thailand_2016
cctcccgacgggacgacgtattctctcccgaagaggaatcatgatgggtgagcccatggc
taagccatgtcttactcttctgaacctctgcgtggaatattgcgcgtggcgcaagtacaa
ggttaagtatgaccgggcaaatctccataggagactcttccatattggaggagacgatca
cttagtggtcggaccccggccctatcttaactacatgacgaagttccacctcctatctgg
ttcccagatagagggtggggtacacggtacctcccgcatagcggtacgctacgtggagag
ggtactgttcatagggaatttctcgaagaggaagccccatgatcccaagaattatccaga
atcgatgattgtggagaccattaaggtcagaattcttgaaagaggatatttgcttcctat
tatcaaagataataagaacgttgccataggcaaatcctctacaatatcagcttgcttaaa
atggatgccaaaacatccattatggccagaatggcataagcaaatgataagaggcctatt
cgtgtcacgaatgggtacatggctgccaaaccttcggagacatccgaagtgtttttacag
tatcatgttgcccaaattcttcgggggctatggcttagccatgtcagacctcgaggaata
tacggcctatacaaaagcctcccgcccattacagtggatcatcgccgcagtatgtgacga
tcacccacaatggagggaagggatcagagaactttcccggttaaaccggaacctctctaa
gagaggagacacgaagtgtctaaagttcgaacaagacatcattgagcaactcatgatggt
cttgaatgatcgtctgagttggaagcaactcgaagagaagtttccatctcctcatggtcc
acgagggacagtagctgaagcccagcgggcgggctacatgtccataagacgatttgccga
tgaggcgacacgaggtgtcattttccaaaacttagtttcggaacctcataagatctccaa
ctttaacacacaaccttatagaaaaactatggggattgtgtgggaaaagttggaggctct
tggcattgataaatgctctcgaatcttagattcagaagagtatagatcaacgaagactaa
agtaaacgtagatttttactttaacacccaagagattacttgtgcagatatagggttctg
ggacccggataatccggagactgagacttgggatttcatcgatgttagttttgaaaaact
atacaccatgaatcttcccaccctcagaattcccgatagattcctctttcattcgaagaa
tgaagagttatactatggggagtccaaagaactggacacggttcctacggaaccggagac
ataatgtcttagagtccctcaatcatgtaatggttgagttacctctttgggttctgtcga
agacgggtcccgaaggagttccaccgacaacatcacgcatccgagccttcggctcaaatt
ttttgctataatagcaatgcgtgatggaagagtatacctacatccaagcaacacacccta
gggatgttgtcggtgtagggtattcacccttttacgattaccttccggtactttcgacga
aagtacaaccggatggaaaaagacttcgtctttataccatcccggaaggaaccattcttc
aacggtcccatggaggacaatccctaggaaagttaccatgggagaagggaggctccttct
catcgagaaggaggaaactccttagagttgtactcacaaagtccttgggcctaaggccca
ccgttgtagatattctattgacgaggtcaattagacatttccaacggatagaaggggcta
tcaacgctgtcgtcgacagcttgatatgctctgaccccactatgttcctcctcgaagaga
aggaaaatgcaaacatctttagggacttagtccgaaagatgttttatgttggtactttca
atctcgaccttttggtggatgattggaagaacttctcacgatccctgtttcatcaatatg
ctgaaacagaggtcataggtggaagacctactatcagtaggaccaacatctacaagagac
tccttggggtctctaccttcaagaatctggactcatctttcagatcattccagattcttg
gccacctactctcgacacgtcagtttccctttatgggaaaaaggtgtgaagagaaatctc
ttaagaggtttgaggaagtggtgacatccctccacgaagtgaaggcatcacacctcagta
ggatgggagaggccgccttttacataggtagaaagtgccgcctctatcatgtcccacata
atgtaggacacttctccattaatagttcgggagattatgaattctccacctccgaaggag
ggaacgccttaggcgttcgaacattaatgattgaggttttggggaggaaatccactattg
cagaggaggtaaccccatggggtttcatccaacacaatatggacctcgagatttggagat
atctttaccgagatacccccattctagagggttccttcctagagcctcttacatcaggtt
ttcctaaggaacaacccggtcggctgagaggccttgacgaagtcatcggccgtcagctga
tgtatgctgcctggaagaaaagtgtccaagtaccgatggtacgctgtagtacagtagccg
agatgggtaacaaagcccgtatcgttactgtaggaccagcttggctgcagatcctgcagg
cgccattggcacacactttaaaacacatgatgtggaatcacccatcagtgttctccagtt
ttcatcggcaggatcaagcttggatggcggtcattatgatctctaaatccaagctgacgg
acttcgacgaagttctatcctccgatctaaaggacgcgacgaatgctcaaggtatcacct
tgactcgtcaccttgtgaggcaatttctaaggggctatggtctaagaccaaatccctacg
ttgacttcgtaatcgatcttattggaccgagagagatcgtcctcccgacgggacgacgta
ttctctcccgaagaggaatcatgatgggtgagcccatggctaagccatgtcttactcttc
tgaacctctgcgtggaata
>SRR20668840_Pvivax_Thailand_2016
gctagaatagcaaggcgtactcgttgcttttatgttagacatatgagttgacccctatac
gacgtataggcctcaactagaccgaaggtcttccaacataatacttaccgaagatggcta
aaccccgactgactcaatctcgacgtgtcgagagagaaatcgacgaggccgctgaactta
cggcaagaattgagaaagaatttctcaatgtaccttatggcgtccgcttgaaggtgttga
ggaatctctgtgttcaaaacggatatagaatgattcccctcacatcaagtgtagtgtcga
cgacaccgaggactcttccctctgtacctcctaaggaggcagggaggaagaagcctgacc
aacctaaggccctgtcctggaccaaataccctaagggtatccagattgatcacgcgatgc
gtgaaacggcaggtagactgaaacgggaagaagatcccaaagaagttgaaattctccgag
cgaagctcgcagagttgaaacttcagagggacgactttaaaagtcaacttcgcctccgtc
ggaggcctcccttatcaggaaagacaaggaccacttctccaatatccgctgagatcccga
aagatcccaaaggagaggatgaaggggaatcgaaaaagactggggacattccacctgaaa
ggtggtacgacctctgcagctcttccaacggaaacaaaggatctctgccgaaggcagata
acccttagctgccccttgaaatttcgcctatccgttttcgaagtgaagaaggagattgat
aatctcagactcgaagagtctcttcacctcgaccggcgacgccggaggaatcggaaggat
ttcttccgaaggccacgggacgtcgttcccgacctacgataccgtaggataaatcggaag
gagataaaagccttaggctttttgtctcgtttaaaactcgaagagttttctttccgagaa
tataagttggtgagatatatttatcttaaaatactaccgagagtggacttagtcctatat
cggtatgtacaccaacttgtgacatttggtgtcttacaactgttggagacatatctgtct
aacagagagctatgctctaagctgaactaagttcaggaggcgaagcctctagcgagtata
agctctaaagagcaccttacaggttcagtcccccctagcaacttcggtactaggagagtc
tgtaagaatcgcagtcacggagggattatcccgaaggattgtgtccgcgacaggatttcg
agtcgcatccgagccttcggctcaaaaaatttgctataatagcaatgcgtgatggaagag
tatacctacatccaagcaacacaccctagggatgttgtcggtgtagggtattcacccttt
tacgattaccttccggtactttcgacgaaagtacaaccggatggaaaaagacttcgtctt
tataccatcccggaaggaaccattcttcaacggtcccatggaggacaatccctaggaaag
ttaccatgggagaagggaggctccttctcatcgagaaggaggaaactccttagagttgta
ctcacaaagtccttgggcctaaggcccaccgttgtagatattctattgacgaggtcaatt
agacatttccaacggatagaaggggctatcaacgctgtcgtcgacagcttgatatgctct
gaccccactatgttcctcctcgaagagaaggaaaatgcaaacatctttagggacttagtc
cgaaagatgttttatgttggtactttcaatctcgaccttttggtggatgattggaagaac
ttctcacgatccctgtttcatcaatatgctgaaacagaggtcataggtggaagacctact
atcagtaggaccaacatctacaagagactccttggggtctctaccttcaagaatctggac
tcatctttcagatcattccagattcttggccacctactctcgacacgtcagtttcccttt
atgggaaaaaggtgtgaagagaaatctcttaagaggtttgaggaagtggtgacatccctc
cacgaagtgaaggcatcacacctcagtaggatgggagaggccgccttttacataggtaga
aagtgccgcctctatcatgtcccacataatgtaggacacttctccattaatagttcggga
gattatgaattctccacctccgaaggagggaacgccttaggcgttcgaacattaatgatt
gaggttttggggaggaaatccactattgcagaggaggtaaccccatggggtttcatccaa
cacaatatggacctcgagatttggagatatctttaccgagatacccccattctagagggt
tccttcctagagcctcttacatcaggttttcctaaggaacaacccggtcggctgagaggc
cttgacgaagtcatcggccgtcagctgatgtatgctgcctggaagaaaagtgtccaagta
ccgatggtacgctgtagtacagtagccgagatgggtaacaaagcccgtatcgttactgta
ggaccagcttggctgcagatcctgcaggcgccattggcacacactttaaaacacatgatg
tggaatcacccatcagtgttctccagttttcatcggcaggatcaagcttggatggcggtc
attatgatctctaaatccaagctgacggacttcgacgaagttctatcctccgatctaaag
gacgcgacgaatgctcaaggtatcaccttgactcgtcaccttgtgaggcaatttctaagg
ggctatggtctaagaccaaatccctacgttgacttcgtaatcgatcttattggaccgaga
gagatcgtcctcccgacgggacgacgtattctctcccgaagaggaatcatgatgggtgag
cccatggctaagccatgtcttactcttctgaacctctgcgtggaatattgcgcgtggcgc
aagtacaaggttaagtatgaccgggcaaatctccataggagactcttccatattggagga
gacgatcacttagtggtcggaccccggccctatcttaactacatgacgaagttccacctc
ctatctggttcccagatagagggtggggtacacggtacctcccgcatagcggtacgctac
gtggagagggtactgttcatagggaatttctcgaagaggaagccccatgatcccaagaat
tatccagaatcgatgattgtggagaccattaaggtcagaattcttgaaagaggatatttg
cttcctattatcaaagataataagaacgttgccataggcaaatcctctacaatatcagct
tgcttaaaatggatgccaaaacatccattatggccagaatggcataagcaaatgataaga
ggcctattcgtgtcacgaatgggtacatggctgccaaaccttcggagacatccgaagtgt
ttttacagtatcatgttgcccaaattcttcgggggctatggcttagccatgtcagacctc
gaggaatatacggcctatacaaaagcctcccgcccattacagtggatcatcgccgcagta
tgtgacgatcacccacaatggagggaagggatcagagaactttcccggttaaaccggaac
ctctctaagagaggagacacgaagtgtctaaagttcgaacaagacatcattgagcaactc
atgatggtcttgaatgatcgtctgagttggaagcaactcgaagagaagtttccatctcct
catggtccacgagggacagtagctgaagcccagcgggcgggctacatgtccataagacga
tttgccgatgaggcgacacgaggtgtcattttccaaaacttagtttcggaacctcataag
atctccaactttaacacacaaccttatagaaaaactatggggattgtgtgggaaaagttg
gaggctcttggcattgataaatgctctcgaatcttagattcagaagagtatagatcaacg
aagactaaagtaaacgtagatttttactttaacacccaagagattacttgtgcagatata
gggttctgggacccggataatccggagactgagacttgggatttcatcgatgttagtttt
gaaaaactatacaccatgaatcttcccaccctcagaattcccgatagattcctctttcat
tcgaagaatgaagagttatactatggggagtccaaagaactggacacggttcctacggaa
ccggagacataatgtcttagagtccctcaatcatgtaatggttgagttacctctttgggt
tctgtcgaagacgggtcccgaaggagttccaccgacaacatcacgcatccgagccagatc
ggaagagcacacgtctga
>SRR20668841_Pvivax_Thailand_2016
cgtgtgctcttccgatctgcgtgatggaagagtatacctacatccaagcaacacacccta
gggatgttgtcggtgtagggtattcacccttttacgattaccttccggtactttcgacga
aagtacaaccggatggaaaaagacttcgtctttataccatcccggaaggaaccattcttc
aacggtcccatggaggacaatccctaggaaagttaccatgggagaagggaggctccttct
catcgagaaggaggaaactccttagagttgtactcacaaagtccttgggcctaaggccca
ccgttgtagatattctattgacgaggtcaattagacatttccaacggatagaaggggcta
tcaacgctgtcgtcgacagcttgatatgctctgaccccactatgttcctcctcgaagaga
aggaaaatgcaaacatctttagggacttagtccgaaagatgttttatgttggtactttca
atctcgaccttttggtggatgattggaagaacttctcacgatccctgtttcatcaatatg
ctgaaacagaggtcataggtggaagacctactatcagtaggaccaacatctacaagagac
tccttggggtctctaccttcaagaatctggactcatctttcagatcattccagattcttg
gccacctactctcgacacgtcagtttccctttatgggaaaaaggtgtgaagagaaatctc
ttaagaggtttgaggaagtggtgacatccctccacgaagtgaaggcatcacacctcagta
ggatgggagaggccgccttttacataggtagaaagtgccgcctctatcatgtcccacata
atgtaggacacttctccattaatagttcgggagattatgaattctccacctccgaaggag
ggaacgccttaggcgttcgaacattaatgattgaggttttggggaggaaatccactattg
cagaggaggtaaccccatggggtttcatccaacacaatatggacctcgagatttggagat
atctttaccgagatacccccattctagagggttccttcctagagcctcttacatcaggtt
ttcctaaggaacaacccggtcggctgagaggccttgacgaagtcatcggccgtcagctga
tgtatgctgcctggaagaaaagtgtccaagtaccgatggtacgctgtagtacagtagccg
agatgggtaacaaagcccgtatcgttactgtaggaccagcttggctgcagatcctgcagg
cgccattggcacacactttaaaacacatgatgtggaatcacccatcagtgttctccagtt
ttcatcggcaggatcaagcttggatggcggtcattatgatctctaaatccaagctgacgg
acttcgacgaagttctatcctccgatctaaaggacgcgacgaatgctcaaggtatcacct
tgactcgtcaccttgtgaggcaatttctaaggggctatggtctaagaccaaatccctacg
ttgacttcgtaatcgatcttattggaccgagagagatcgtcctcccgacgggacgacgta
ttctctcccgaagaggaatcatgatgggtgagcccatggctaagccatgtcttactcttc
tgaacctctgcgtggaatattgcgcgtggcgcaagtacaaggttaagtatgaccgggcaa
atctccataggagactcttccatattggaggagacgatcacttagtggtcggaccccggc
cctatcttaactacatgacgaagttccacctcctatctggttcccagatagagggtgggg
tacacggtacctcccgcatagcggtacgctacgtggagagggtactgttcatagggaatt
tctcgaagaggaagccccatgatcccaagaattatccagaatcgatgattgtggagacca
ttaaggtcagaattcttgaaagaggatatttgcttcctattatcaaagataataagaacg
ttgccataggcaaatcctctacaatatcagcttgcttaaaatggatgccaaaacatccat
tatggccagaatggcataagcaaatgataagaggcctattcgtgtcacgaatgggtacat
ggctgccaaaccttcggagacatccgaagtgtttttacagtatcatgttgcccaaattct
tcgggggctatggcttagccatgtcagacctcgaggaatatacggcctatacaaaagcct
cccgcccattacagtggatcatcgccgcagtatgtgacgatcacccacaatggagggaag
ggatcagagaactttcccggttaaaccggaacctctctaagagaggagacacgaagtgtc
taaagttcgaacaagacatcattgagcaactcatgatggtcttgaatgatcgtctgagtt
ggaagcaactcgaagagaagtttccatctcctcatggtccacgagggacagtagctgaag
cccagcgggcgggctacatgtccataagacgatttgccgatgaggcgacacgaggtgtca
ttttccaaaacttagtttcggaacctcataagatctccaactttaacacacaaccttata
gaaaaactatggggattgtgtgggaaaagttggaggctcttggcattgataaatgctctc
gaatcttagattcagaagagtatagatcaacgaagactaaagtaaacgtagatttttact
ttaacacccaagagattacttgtgcagatatagggttctgggacccggataatccggaga
ctgagacttgggatttcatcgatgttagttttgaaaaactatacaccatgaatcttccca
ccctcagaattcccgatagattcctctttcattcgaagaatgaagagttatactatgggg
agtccaaagaactggacacggttcctacggaaccggagacataatgtcttagagtccctc
aatcatgtaatggttgagttacctctttgggttctgtcgaagacgggtcccgaaggagtt
ccaccgacaacatcacgcatccgagccttcggctcaaa
>SRR20668842_Pvivax_Thailand_2016
ttcagacgtgtgctcttccgatctggctcggatgcgtgatgttgtcggtggaactccttc
gggacccgtcttcgacagaacccaaagaggtaactcaaccattacatgattgagggactc
taagacattatgtctccggttccgtaggaaccgtgtccagttctttggactccccatagt
ataactcttcattcttcgaatgaaagaggaatctatcgggaattctgagggtgggaagat
tcatggtgtatagtttttcaaaactaacatcgatgaaatcccaagtctcagtctccggat
tatccgggtcccagaaccctatatctgcacaagtaatctcttgggtgttaaagtaaaaat
ctacgtttactttagtcttcgttgatctatactcttctgaatctaagattcgagagcatt
tatcaatgccaagagcctccaacttttcccacacaatccccatagtttttctataaggtt
gtgtgttaaagttggagatcttatgaggttccgaaactaagttttggaaaatgacacctc
gtgtcgcctcatcggcaaatcgtcttatggacatgtagcccgcccgctgggcttcagcta
ctgtccctcgtggaccatgaggagatggaaacttctcttcgagttgcttccaactcagac
gatcattcaagaccatcatgagttgctcaatgatgtcttgttcgaactttagacacttcg
tgtctcctctcttagagaggttccggtttaaccgggaaagttctctgatcccttccctcc
attgtgggtgatcgtcacatactgcggcgatgatccactgtaatgggcgggaggcttttg
tataggccgtatattcctcgaggtctgacatggctaagccatagcccccgaagaatttgg
gcaacatgatactgtaaaaacacttcggatgtctccgaaggtttggcagccatgtaccca
ttcgtgacacgaataggcctcttatcatttgcttatgccattctggccataatggatgtt
ttggcatccattttaagcaagctgatattgtagaggatttgcctatggcaacgttcttat
tatctttgataataggaagcaaatatcctctttcaagaattctgaccttaatggtctcca
caatcatcgattctggataattcttgggatcatggggcttcctcttcgagaaattcccta
tgaacagtaccctctccacgtagcgtaccgctatgcgggaggtaccgtgtaccccaccct
ctatctgggaaccagataggaggtggaacttcgtcatgtagttaagatagggccggggtc
cgaccactaagtgatcgtctcctccaatatggaagagtctcctatggagatttgcccggt
catacttaaccttgtacttgcgccacgcgcaatattccacgcagaggttcagaagagtaa
gacatggcttagccatgggctcacccatcatgattcctcttcgggagagaatacgtcgtc
ccgtcgggaggacgatctctctcggtccaataagatcgattacgaagtcaacgtagggat
ttggtcttagaccatagccccttagaaattgcctcacaaggtgacgagtcaaggtgatac
cttgagcattcgtcgcgtcctttagatcggaggatagaacttcgtcgaagtccgtcagct
tggatttagagatcataatgaccgccatccaagcttgatcctgccgatgaaaactggaga
acactgatgggtgattccacatcatgtgttttaaagtgtgtgccaatggcgcctgcagga
tctgcagccaagctggtcctacagtaacgatacgggctttgttacccatctcggctactg
tactacagcgtaccatcggtacttggacacttttcttccaggcagcatacatcagctgac
ggccgatgacttcgtcaaggcctctcagccgaccgggttgttccttaggaaaacctgatg
taagaggctctaggaaggaaccctctagaatgggggtatctcggtaaagatatctccaaa
tctcgaggtccatattgtgttggatgaaaccccatggggttacctcctctgcaatagtgg
atttcctccccaaaacctcaatcattaatgttcgaacgcctaaggcgttccctccttcgg
aggtggagaattcataatctcccgaactattaatggagaagtgtcctacattatgtggga
catgatagaggcggcactttctacctatgtaaaaggcggcctctcccatcctactgaggt
gtgatgccttcacttcgtggagggatgtcaccacttcctcaaacctcttaagagatttct
cttcacacctttttcccataaagggaaactgacgtgtcgagagtaggtggccaagaatct
ggaatgatctgaaagatgagtccagattcttgaaggtagagaccccaaggagtctcttgt
agatgttggtcctactgatagtaggtcttccacctatgacctctgtttcagcatattgat
gaaacagggatcgtgagaagttcttccaatcatccaccaaaaggtcgagattgaaagtac
caacataaaacatctttcggactaagtccctaaagatgtttgcattttccttctcttcga
ggaggaacatagtggggtcagagcatatcaagctgtcgacgacagcgttgatagcccctt
ctatccgttggaaatgtctaattgacctcgtcaatagaatatctacaacggtgggcctta
ggcccaaggactttgtgagtacaactctaaggagtttcctccttctcgatgagaaggagc
ctcccttctcccatggtaactttcctagggattgtcctccatgggaccgttgaagaatgg
ttccttccgggatggtataaagacgaagtctttttccatccggttgtactttcgtcgaaa
gtaccggaaggtaatcgtaaaagggtgaataccctacaccgacaacatccctagggtgtg
ttgcttggatgtaggtatactcttccatcacgcattgctattatagcaaatttttttgag
ccgaaggctcggatgcgactcgaaatcctgtcgcggacacaatccttcgggataatccct
ccgtgactgcgattcttacagactctcctagtaccgaagttgctaggggggactgaacct
gtaaggtgctctttagagcttatactcgctagaggcttcgcctcctgaacttagttcagc
ttagagcatagctctctgttagacagatatgtctccaacagttgtaagacaccaaatgtc
acaagttggtgtacataccgatataggactaagtccactctcggtagtattttaagataa
atatatctcaccaacttatattctcggaaagaaaactcttcgagttttaaacgagacaaa
aagcctaaggcttttatctccttccgatttatcctacggtatcgtaggtcgggaacgacg
tcccgtggccttcggaagaaatccttccgattcctccggcgtcgccggtcgaggtgaaga
gactcttcgagtctgagattatcaatctccttcttcacttcgaaaacggataggcgaaat
ttcaaggggcagctaagggttatctgccttcggcagagatcctttgtttccgttggaaga
gctgcagaggtcgtaccacctttcaggtggaatgtccccagtctttttcgattccccttc
atcctctcctttgggatctttcgggatctcagcggatattggagaagtggtccttgtctt
tcctgataagggaggcctccgacggaggcgaagttgacttttaaagtcgtccctctgaag
tttcaactctgcgagcttcgctcggagaatttcaacttctttgggatcttcttcccgttt
cagtctacctgccgtttcacgcatcgcgtgatcaatctggatacccttagggtatttggt
ccaggacagggccttaggttggtcaggcttcttcctccctgcctccttaggaggtacaga
gggaagagtcctcggtgtcgtcgacactacacttgatgtgaggggaatcattctatatcc
gttttgaacacagagattcctcaacaccttcaagcggacgccataaggtacattgagaaa
ttctttctcaattcttgccgtaagttcagcggcctcgtcgatttctctctcgacacgtcg
agattgagtcagtcggggtttagccatcttcggtaagtattatgttggaagaccttcggt
ctagttgaggcctatacgtcgtataggggtcaactcatatgtctaacataaaagcaacga
gtacgccttgctattctagcaaattttttt
>SRR20668843_Pvivax_Thailand_2016
gttaagtatgaccgggcaaatctccataggagactcttccatattggaggagacgatcac
ttagtggtcggaccccggccctatcttaactacatgacgaagttccacctcctatctggt
tcccagatagagggtggggtacacggtacctcccgcatagcggtacgctacgtggagagg
gtactgttcatagggaatttctcgaagaggaagccccatgatcccaagaattatccagaa
tcgatgattgtggagaccattaaggtcagaattcttgaaagaggatatttgcttcctatt
atcaaagataataagaacgttgccataggcaaatcctctacaatatcagcttgcttaaaa
tggatgccaaaacatccattatggccagaatggcataagcaaatgataagaggcctattc
gtgtcacgaatgggtacatggctgccaaaccttcggagacatccgaagtgtttttacagt
atcatgttgcccaaattcttcgggggctatggcttagccatgtcagacctcgaggaatat
acggcctatacaaaagcctcccgcccattacagtggatcatcgccgcagtatgtgacgat
cacccacaatggagggaagggatcagagaactttcccggttaaaccggaacctctctaag
agaggagacacgaagtgtctaaagttcgaacaagacatcattgagcaactcatgatggtc
ttgaatgatcgtctgagttggaagcaactcgaagagaagtttccatctcctcatggtcca
cgagggacagtagctgaagcccagcgggcgggctacatgtccataagacgatttgccgat
gaggcgacacgaggtgtcattttccaaaacttagtttcggaacctcataagatctccaac
tttaacacacaaccttatagaaaaactatggggattgtgtgggaaaagttggaggctctt
ggcattgataaatgctctcgaatcttagattcagaagagtatagatcaacgaagactaaa
gtaaacgtagatttttactttaacacccaagagattacttgtgcagatatagggttctgg
gacccggataatccggagactgagacttgggatttcatcgatgttagttttgaaaaacta
tacaccatgaatcttcccaccctcagaattcccgatagattcctctttcattcgaagaat
gaagagttatactatggggagtccaaagaactggacacggttcctacggaaccggagaca
taatgtcttagagtccctcaatcatgtaatggttgagttacctctttgggttctgtcgaa
gacgggtcccgaaggagttccaccgacaacatcacgcatccgagccttcggctcaaattt
ttgctataatagcaatgcgtgatggaagagtatacctacatccaagcaacacaccctagg
gatgttgtcggtgtagggtattcacccttttacgattaccttccggtactttcgacgaaa
gtacaaccggatggaaaaagacttcgtctttataccatcccggaaggaaccattcttcaa
cggtcccatggaggacaatccctaggaaagttaccatgggagaagggaggctccttctca
tcgagaaggaggaaactccttagagttgtactcacaaagtccttgggcctaaggcccacc
gttgtagatattctattgacgaggtcaattagacatttccaacggatagaaggggctatc
aacgctgtcgtcgacagcttgatatgctctgaccccactatgttcctcctcgaagagaag
gaaaatgcaaacatctttagggacttagtccgaaagatgttttatgttggtactttcaat
ctcgaccttttggtggatgattggaagaacttctcacgatccctgtttcatcaatatgct
gaaacagaggtcataggtggaagacctactatcagtaggaccaacatctacaagagactc
cttggggtctctaccttcaagaatctggactcatctttcagatcattccagattcttggc
cacctactctcgacacgtcagtttccctttatgggaaaaaggtgtgaagagaaatctctt
aagaggtttgaggaagtggtgacatccctccacgaagtgaaggcatcacacctcagtagg
atgggagaggccgccttttacataggtagaaagtgccgcctctatcatgtcccacataat
gtaggacacttctccattaatagttcgggagattatgaattctccacctccgaaggaggg
aacgccttaggcgttcgaacattaatgattgaggttttggggaggaaatccactattgca
gaggaggtaaccccatggggtttcatccaacacaatatggacctcgagatttggagatat
ctttaccgagatacccccattctagagggttccttcctagagcctcttacatcaggtttt
cctaaggaacaacccggtcggctgagaggccttgacgaagtcatcggccgtcagctgatg
tatgctgcctggaagaaaagtgtccaagtaccgatggtacgctgtagtacagtagccgag
atgggtaacaaagcccgtatcgttactgtaggaccagcttggctgcagatcctgcaggcg
ccattggcacacactttaaaacacatgatgtggaatcacccatcagtgttctccagtttt
catcggcaggatcaagcttggatggcggtcattatgatctctaaatccaagctgacggac
ttcgacgaagttctatcctccgatctaaaggacgcgacgaatgctcaaggtatcaccttg
actcgtcaccttgtgaggcaatttctaaggggctatggtctaagaccaaatccctacgtt
gacttcgtaatcgatcttattggaccgagagagatcgtcctcccgacgggacgacgtatt
ctctcccgaagaggaatcatgatgggtgagcccatggctaagccatgtcttactcttctg
aacctctgcgtggaatattgcgcgtggcgcaagtacaaggttaagtatgaccgggcaaat
ctccataggagactcttccatattggaggagacgatcacttagtggtcggaccccggccc
tatcttaactacatgacg
>SRR20668844_Pvivax_Thailand_2016
aacacacaaccttatagaaaaactatggggattgtgtgggaaaagttggaggctcttggc
attgataaatgctctcgaatcttagattcagaagagtatagatcaacgaagactaaagta
aacgtagatttttactttaacacccaagagattacttgtgcagatatagggttctgggac
ccggataatccggagactgagacttgggatttcatcgatgttagttttgaaaaactatac
accatgaatcttcccaccctcagaattcccgatagattcctctttcattcgaagaatgaa
gagttatactatggggagtccaaagaactggacacggttcctacggaaccggagacataa
tgtcttagagtccctcaatcatgtaatggttgagttacctctttgggttctgtcgaagac
gggtcccgaaggagttccaccgacaacatcacgcatccgagccttcggctcaaatttttt
tgctataatagcaatgcgtgatggaagagtatacctacatccaagcaacacaccctaggg
atgttgtcggtgtagggtattcacccttttacgattaccttccggtactttcgacgaaag
tacaaccggatggaaaaagacttcgtctttataccatcccggaaggaaccattcttcaac
ggtcccatggaggacaatccctaggaaagttaccatgggagaagggaggctccttctcat
cgagaaggaggaaactccttagagttgtactcacaaagtccttgggcctaaggcccaccg
ttgtagatattctattgacgaggtcaattagacatttccaacggatagaaggggctatca
acgctgtcgtcgacagcttgatatgctctgaccccactatgttcctcctcgaagagaagg
aaaatgcaaacatctttagggacttagtccgaaagatgttttatgttggtactttcaatc
tcgaccttttggtggatgattggaagaacttctcacgatccctgtttcatcaatatgctg
aaacagaggtcataggtggaagacctactatcagtaggaccaacatctacaagagactcc
ttggggtctctaccttcaagaatctggactcatctttcagatcattccagattcttggcc
acctactctcgacacgtcagtttccctttatgggaaaaaggtgtgaagagaaatctctta
agaggtttgaggaagtggtgacatccctccacgaagtgaaggcatcacacctcagtagga
tgggagaggccgccttttacataggtagaaagtgccgcctctatcatgtcccacataatg
taggacacttctccattaatagttcgggagattatgaattctccacctccgaaggaggga
acgccttaggcgttcgaacattaatgattgaggttttggggaggaaatccactattgcag
aggaggtaaccccatggggtttcatccaacacaatatggacctcgagatttggagatatc
tttaccgagatacccccattctagagggttccttcctagagcctcttacatcaggttttc
ctaaggaacaacccggtcggctgagaggccttgacgaagtcatcggccgtcagctgatgt
atgctgcctggaagaaaagtgtccaagtaccgatggtacgctgtagtacagtagccgaga
tgggtaacaaagcccgtatcgttactgtaggaccagcttggctgcagatcctgcaggcgc
cattggcacacactttaaaacacatgatgtggaatcacccatcagtgttctccagttttc
atcggcaggatcaagcttggatggcggtcattatgatctctaaatccaagctgacggact
tcgacgaagttctatcctccgatctaaaggacgcgacgaatgctcaaggtatcaccttga
ctcgtcaccttgtgaggcaatttctaaggggctatggtctaagaccaaatccctacgttg
acttcgtaatcgatcttattggaccgagagagatcgtcctcccgacgggacgacgtattc
tctcccgaagaggaatcatgatgggtgagcccatggctaagccatgtcttactcttctga
acctctgcgtggaatattgcgcgtggcgcaagtacaaggttaagtatgaccgggcaaatc
tccataggagactcttccatattggaggagacgatcacttagtggtcggaccccggccct
atcttaactacatgacgaagttccacctcctatctggttcccagatagagggtggggtac
acggtacctcccgcatagcggtacgctacgtggagagggtactgttcatagggaatttct
cgaagaggaagccccatgatcccaagaattatccagaatcgatgattgtggagaccatta
aggtcagaattcttgaaagaggatatttgcttcctattatcaaagataataagaacgttg
ccataggcaaatcctctacaatatcagcttgcttaaaatggatgccaaaacatccattat
ggccagaatggcataagcaaatgataagaggcctattcgtgtcacgaatgggtacatggc
tgccaaaccttcggagacatccgaagtgtttttacagtatcatgttgcccaaattcttcg
ggggctatggcttagccatgtcagacctcgaggaatatacggcctatacaaaagcctccc
gcccattacagtggatcatcgccgcagtatgtgacgatcacccacaatggagggaaggga
tcagagaactttcccggttaaaccggaacctctctaagagaggagacacgaagtgtctaa
agttcgaacaagacatcattgagcaactcatgatggtcttgaatgatcgtctgagttgga
agcaactcgaagagaagtttccatctcctcatggtccacgagggacagtagctgaagccc
agcgggcgggctacatgtccataagacgatttgccgatgaggcgacacgaggtgtcattt
tccaaaacttagtttcggaacctcataagatctccaactttaacacacaaccttatagaa
aaactatggggattgtgtgggaaaagttggaggctcttggcattgataaatgctctcgaa
tcttagattcagaagagtat
>SRR20668845_Pvivax_Thailand_2016
cgggacgacgtattctctcccgaagaggaatcatgatgggtgagcccatggctaagccat
gtcttactcttctgaacctctgcgtggaatattgcgcgtggcgcaagtacaaggttaagt
atgaccgggcaaatctccataggagactcttccatattggaggagacgatcacttagtgg
tcggaccccggccctatcttaactacatgacgaagttccacctcctatctggttcccaga
tagagggtggggtacacggtacctcccgcatagcggtacgctacgtggagagggtactgt
tcatagggaatttctcgaagaggaagccccatgatcccaagaattatccagaatcgatga
ttgtggagaccattaaggtcagaattcttgaaagaggatatttgcttcctattatcaaag
ataataagaacgttgccataggcaaatcctctacaatatcagcttgcttaaaatggatgc
caaaacatccattatggccagaatggcataagcaaatgataagaggcctattcgtgtcac
gaatgggtacatggctgccaaaccttcggagacatccgaagtgtttttacagtatcatgt
tgcccaaattcttcgggggctatggcttagccatgtcagacctcgaggaatatacggcct
atacaaaagcctcccgcccattacagtggatcatcgccgcagtatgtgacgatcacccac
aatggagggaagggatcagagaactttcccggttaaaccggaacctctctaagagaggag
acacgaagtgtctaaagttcgaacaagacatcattgagcaactcatgatggtcttgaatg
atcgtctgagttggaagcaactcgaagagaagtttccatctcctcatggtccacgaggga
cagtagctgaagcccagcgggcgggctacatgtccataagacgatttgccgatgaggcga
cacgaggtgtcattttccaaaacttagtttcggaacctcataagatctccaactttaaca
cacaaccttatagaaaaactatggggattgtgtgggaaaagttggaggctcttggcattg
ataaatgctctcgaatcttagattcagaagagtatagatcaacgaagactaaagtaaacg
tagatttttactttaacacccaagagattacttgtgcagatatagggttctgggacccgg
ataatccggagactgagacttgggatttcatcgatgttagttttgaaaaactatacacca
tgaatcttcccaccctcagaattcccgatagattcctctttcattcgaagaatgaagagt
tatactatggggagtccaaagaactggacacggttcctacggaaccggagacataatgtc
ttagagtccctcaatcatgtaatggttgagttacctctttgggttctgtcgaagacgggt
cccgaaggagttccaccgacaacatcacgcatccgagccttcggctcaaattttttttgc
tataatagcaatgcgtgatggaagagtatacctacatccaagcaacacaccctagggatg
ttgtcggtgtagggtattcacccttttacgattaccttccggtactttcgacgaaagtac
aaccggatggaaaaagacttcgtctttataccatcccggaaggaaccattcttcaacggt
cccatggaggacaatccctaggaaagttaccatgggagaagggaggctccttctcatcga
gaaggaggaaactccttagagttgtactcacaaagtccttgggcctaaggcccaccgttg
tagatattctattgacgaggtcaattagacatttccaacggatagaaggggctatcaacg
ctgtcgtcgacagcttgatatgctctgaccccactatgttcctcctcgaagagaaggaaa
atgcaaacatctttagggacttagtccgaaagatgttttatgttggtactttcaatctcg
accttttggtggatgattggaagaacttctcacgatccctgtttcatcaatatgctgaaa
cagaggtcataggtggaagacctactatcagtaggaccaacatctacaagagactccttg
gggtctctaccttcaagaatctggactcatctttcagatcattccagattcttggccacc
tactctcgacacgtcagtttccctttatgggaaaaaggtgtgaagagaaatctcttaaga
ggtttgaggaagtggtgacatccctccacgaagtgaaggcatcacacctcagtaggatgg
gagaggccgccttttacataggtagaaagtgccgcctctatcatgtcccacataatgtag
gacacttctccattaatagttcgggagattatgaattctccacctccgaaggagggaacg
ccttaggcgttcgaacattaatgattgaggttttggggaggaaatccactattgcagagg
aggtaaccccatggggtttcatccaacacaatatggacctcgagatttggagatatcttt
accgagatacccccattctagagggttccttcctagagcctcttacatcaggttttccta
aggaacaacccggtcggctgagaggccttgacgaagtcatcggccgtcagctgatgtatg
ctgcctggaagaaaagtgtccaagtaccgatggtacgctgtagtacagtagccgagatgg
gtaacaaagcccgtatcgttactgtaggaccagcttggctgcagatcctgcaggcgccat
tggcacacactttaaaacacatgatgtggaatcacccatcagtgttctccagttttcatc
ggcaggatcaagcttggatggcggtcattatgatctctaaatccaagctgacggacttcg
acgaagttctatcctccgatctaaaggacgcgacgaatgctcaaggtatcaccttgactc
gtcaccttgtgaggcaatttctaaggggctatggtctaagaccaaatccctacgttgact
tcgtaatcgatcttattggaccgagagagatcgtcctcccgacgggacgacgtattctct
cccgaagaggaatcatgatgggtgagcccatggctaagccatgtcttactcttctgaacc
tctgcgtggaatattgcgcgt
>SRR20668846_Pvivax_Thailand_2016
aaaaatttgctataatagcaatgcgtgatggaagagtatacctacatccaagcaacacac
cctagggatgttgtcggtgtagggtattcacccttttacgattaccttccggtactttcg
acgaaagtacaaccggatggaaaaagacttcgtctttataccatcccggaaggaaccatt
cttcaacggtcccatggaggacaatccctaggaaagttaccatgggagaagggaggctcc
ttctcatcgagaaggaggaaactccttagagttgtactcacaaagtccttgggcctaagg
cccaccgttgtagatattctattgacgaggtcaattagacatttccaacggatagaaggg
gctatcaacgctgtcgtcgacagcttgatatgctctgaccccactatgttcctcctcgaa
gagaaggaaaatgcaaacatctttagggacttagtccgaaagatgttttatgttggtact
ttcaatctcgaccttttggtggatgattggaagaacttctcacgatccctgtttcatcaa
tatgctgaaacagaggtcataggtggaagacctactatcagtaggaccaacatctacaag
agactccttggggtctctaccttcaagaatctggactcatctttcagatcattccagatt
cttggccacctactctcgacacgtcagtttccctttatgggaaaaaggtgtgaagagaaa
tctcttaagaggtttgaggaagtggtgacatccctccacgaagtgaaggcatcacacctc
agtaggatgggagaggccgccttttacataggtagaaagtgccgcctctatcatgtccca
cataatgtaggacacttctccattaatagttcgggagattatgaattctccacctccgaa
ggagggaacgccttaggcgttcgaacattaatgattgaggttttggggaggaaatccact
attgcagaggaggtaaccccatggggtttcatccaacacaatatggacctcgagatttgg
agatatctttaccgagatacccccattctagagggttccttcctagagcctcttacatca
ggttttcctaaggaacaacccggtcggctgagaggccttgacgaagtcatcggccgtcag
ctgatgtatgctgcctggaagaaaagtgtccaagtaccgatggtacgctgtagtacagta
gccgagatgggtaacaaagcccgtatcgttactgtaggaccagcttggctgcagatcctg
caggcgccattggcacacactttaaaacacatgatgtggaatcacccatcagtgttctcc
agttttcatcggcaggatcaagcttggatggcggtcattatgatctctaaatccaagctg
acggacttcgacgaagttctatcctccgatctaaaggacgcgacgaatgctcaaggtatc
accttgactcgtcaccttgtgaggcaatttctaaggggctatggtctaagaccaaatccc
tacgttgacttcgtaatcgatcttattggaccgagagagatcgtcctcccgacgggacga
cgtattctctcccgaagaggaatcatgatgggtgagcccatggctaagccatgtcttact
cttctgaacctctgcgtggaatattgcgcgtggcgcaagtacaaggttaagtatgaccgg
gcaaatctccataggagactcttccatattggaggagacgatcacttagtggtcggaccc
cggccctatcttaactacatgacgaagttccacctcctatctggttcccagatagagggt
ggggtacacggtacctcccgcatagcggtacgctacgtggagagggtactgttcataggg
aatttctcgaagaggaagccccatgatcccaagaattatccagaatcgatgattgtggag
accattaaggtcagaattcttgaaagaggatatttgcttcctattatcaaagataataag
aacgttgccataggcaaatcctctacaatatcagcttgcttaaaatggatgccaaaacat
ccattatggccagaatggcataagcaaatgataagaggcctattcgtgtcacgaatgggt
acatggctgccaaaccttcggagacatccgaagtgtttttacagtatcatgttgcccaaa
ttcttcgggggctatggcttagccatgtcagacctcgaggaatatacggcctatacaaaa
gcctcccgcccattacagtggatcatcgccgcagtatgtgacgatcacccacaatggagg
gaagggatcagagaactttcccggttaaaccggaacctctctaagagaggagacacgaag
tgtctaaagttcgaacaagacatcattgagcaactcatgatggtcttgaatgatcgtctg
agttggaagcaactcgaagagaagtttccatctcctcatggtccacgagggacagtagct
gaagcccagcgggcgggctacatgtccataagacgatttgccgatgaggcgacacgaggt
gtcattttccaaaacttagtttcggaacctcataagatctccaactttaacacacaacct
tatagaaaaactatggggattgtgtgggaaaagttggaggctcttggcattgataaatgc
tctcgaatcttagattcagaagagtatagatcaacgaagactaaagtaaacgtagatttt
tactttaacacccaagagattacttgtgcagatatagggttctgggacccggataatccg
gagactgagacttgggatttcatcgatgttagttttgaaaaactatacaccatgaatctt
cccaccctcagaattcccgatagattcctctttcattcgaagaatgaagagttatactat
ggggagtccaaagaactggacacggttcctacggaaccggagacataatgtcttagagtc
cctcaatcatgtaatggttgagttacctctttgggttctgtcgaagacgggtcccgaagg
agttccaccgacaacatcacgcatccgagccagatcggaagagcacac
>SRR20668847_Pvivax_Thailand_2016
cgtgtgctcttccgatctatagcaatgcgtgatggaagagtatacctacatccaagcaac
acaccctagggatgttgtcggtgtagggtattcacccttttacgattaccttccggtact
ttcgacgaaagtacaaccggatggaaaaagacttcgtctttataccatcccggaaggaac
cattcttcaacggtcccatggaggacaatccctaggaaagttaccatgggagaagggagg
ctccttctcatcgagaaggaggaaactccttagagttgtactcacaaagtccttgggcct
aaggcccaccgttgtagatattctattgacgaggtcaattagacatttccaacggataga
aggggctatcaacgctgtcgtcgacagcttgatatgctctgaccccactatgttcctcct
cgaagagaaggaaaatgcaaacatctttagggacttagtccgaaagatgttttatgttgg
tactttcaatctcgaccttttggtggatgattggaagaacttctcacgatccctgtttca
tcaatatgctgaaacagaggtcataggtggaagacctactatcagtaggaccaacatcta
caagagactccttggggtctctaccttcaagaatctggactcatctttcagatcattcca
gattcttggccacctactctcgacacgtcagtttccctttatgggaaaaaggtgtgaaga
gaaatctcttaagaggtttgaggaagtggtgacatccctccacgaagtgaaggcatcaca
cctcagtaggatgggagaggccgccttttacataggtagaaagtgccgcctctatcatgt
cccacataatgtaggacacttctccattaatagttcgggagattatgaattctccacctc
cgaaggagggaacgccttaggcgttcgaacattaatgattgaggttttggggaggaaatc
cactattgcagaggaggtaaccccatggggtttcatccaacacaatatggacctcgagat
ttggagatatctttaccgagatacccccattctagagggttccttcctagagcctcttac
atcaggttttcctaaggaacaacccggtcggctgagaggccttgacgaagtcatcggccg
tcagctgatgtatgctgcctggaagaaaagtgtccaagtaccgatggtacgctgtagtac
agtagccgagatgggtaacaaagcccgtatcgttactgtaggaccagcttggctgcagat
cctgcaggcgccattggcacacactttaaaacacatgatgtggaatcacccatcagtgtt
ctccagttttcatcggcaggatcaagcttggatggcggtcattatgatctctaaatccaa
gctgacggacttcgacgaagttctatcctccgatctaaaggacgcgacgaatgctcaagg
tatcaccttgactcgtcaccttgtgaggcaatttctaaggggctatggtctaagaccaaa
tccctacgttgacttcgtaatcgatcttattggaccgagagagatcgtcctcccgacggg
acgacgtattctctcccgaagaggaatcatgatgggtgagcccatggctaagccatgtct
tactcttctgaacctctgcgtggaatattgcgcgtggcgcaagtacaaggttaagtatga
ccgggcaaatctccataggagactcttccatattggaggagacgatcacttagtggtcgg
accccggccctatcttaactacatgacgaagttccacctcctatctggttcccagataga
gggtggggtacacggtacctcccgcatagcggtacgctacgtggagagggtactgttcat
agggaatttctcgaagaggaagccccatgatcccaagaattatccagaatcgatgattgt
ggagaccattaaggtcagaattcttgaaagaggatatttgcttcctattatcaaagataa
taagaacgttgccataggcaaatcctctacaatatcagcttgcttaaaatggatgccaaa
acatccattatggccagaatggcataagcaaatgataagaggcctattcgtgtcacgaat
gggtacatggctgccaaaccttcggagacatccgaagtgtttttacagtatcatgttgcc
caaattcttcgggggctatggcttagccatgtcagacctcgaggaatatacggcctatac
aaaagcctcccgcccattacagtggatcatcgccgcagtatgtgacgatcacccacaatg
gagggaagggatcagagaactttcccggttaaaccggaacctctctaagagaggagacac
gaagtgtctaaagttcgaacaagacatcattgagcaactcatgatggtcttgaatgatcg
tctgagttggaagcaactcgaagagaagtttccatctcctcatggtccacgagggacagt
agctgaagcccagcgggcgggctacatgtccataagacgatttgccgatgaggcgacacg
aggtgtcattttccaaaacttagtttcggaacctcataagatctccaactttaacacaca
accttatagaaaaactatggggattgtgtgggaaaagttggaggctcttggcattgataa
atgctctcgaatcttagattcagaagagtatagatcaacgaagactaaagtaaacgtaga
tttttactttaacacccaagagattacttgtgcagatatagggttctgggacccggataa
tccggagactgagacttgggatttcatcgatgttagttttgaaaaactatacaccatgaa
tcttcccaccctcagaattcccgatagattcctctttcattcgaagaatgaagagttata
ctatggggagtccaaagaactggacacggttcctacggaaccggagacataatgtcttag
agtccctcaatcatgtaatggttgagttacctctttgggttctgtcgaagacgggtcccg
aaggagttccaccgacaacatcacgcatccgagccagatcggaagagcacacgtctg
>SRR20668848_Pvivax_Thailand_2016
aaaaaatttgctataatagcaatgcgtgatggaagagtatacctacatccaagcaacaca
ccctagggatgttgtcggtgtagggtattcacccttttacgattaccttccggtactttc
gacgaaagtacaaccggatggaaaaagacttcgtctttataccatcccggaaggaaccat
tcttcaacggtcccatggaggacaatccctaggaaagttaccatgggagaagggaggctc
cttctcatcgagaaggaggaaactccttagagttgtactcacaaagtccttgggcctaag
gcccaccgttgtagatattctattgacgaggtcaattagacatttccaacggatagaagg
ggctatcaacgctgtcgtcgacagcttgatatgctctgaccccactatgttcctcctcga
agagaaggaaaatgcaaacatctttagggacttagtccgaaagatgttttatgttggtac
tttcaatctcgaccttttggtggatgattggaagaacttctcacgatccctgtttcatca
atatgctgaaacagaggtcataggtggaagacctactatcagtaggaccaacatctacaa
gagactccttggggtctctaccttcaagaatctggactcatctttcagatcattccagat
tcttggccacctactctcgacacgtcagtttccctttatgggaaaaaggtgtgaagagaa
atctcttaagaggtttgaggaagtggtgacatccctccacgaagtgaaggcatcacacct
cagtaggatgggagaggccgccttttacataggtagaaagtgccgcctctatcatgtccc
acataatgtaggacacttctccattaatagttcgggagattatgaattctccacctccga
aggagggaacgccttaggcgttcgaacattaatgattgaggttttggggaggaaatccac
tattgcagaggaggtaaccccatggggtttcatccaacacaatatggacctcgagatttg
gagatatctttaccgagatacccccattctagagggttccttcctagagcctcttacatc
aggttttcctaaggaacaacccggtcggctgagaggccttgacgaagtcatcggccgtca
gctgatgtatgctgcctggaagaaaagtgtccaagtaccgatggtacgctgtagtacagt
agccgagatgggtaacaaagcccgtatcgttactgtaggaccagcttggctgcagatcct
gcaggcgccattggcacacactttaaaacacatgatgtggaatcacccatcagtgttctc
cagttttcatcggcaggatcaagcttggatggcggtcattatgatctctaaatccaagct
gacggacttcgacgaagttctatcctccgatctaaaggacgcgacgaatgctcaaggtat
caccttgactcgtcaccttgtgaggcaatttctaaggggctatggtctaagaccaaatcc
ctacgttgacttcgtaatcgatcttattggaccgagagagatcgtcctcccgacgggacg
acgtattctctcccgaagaggaatcatgatgggtgagcccatggctaagccatgtcttac
tcttctgaacctctgcgtggaatattgcgcgtggcgcaagtacaaggttaagtatgaccg
ggcaaatctccataggagactcttccatattggaggagacgatcacttagtggtcggacc
ccggccctatcttaactacatgacgaagttccacctcctatctggttcccagatagaggg
tggggtacacggtacctcccgcatagcggtacgctacgtggagagggtactgttcatagg
gaatttctcgaagaggaagccccatgatcccaagaattatccagaatcgatgattgtgga
gaccattaaggtcagaattcttgaaagaggatatttgcttcctattatcaaagataataa
gaacgttgccataggcaaatcctctacaatatcagcttgcttaaaatggatgccaaaaca
tccattatggccagaatggcataagcaaatgataagaggcctattcgtgtcacgaatggg
tacatggctgccaaaccttcggagacatccgaagtgtttttacagtatcatgttgcccaa
attcttcgggggctatggcttagccatgtcagacctcgaggaatatacggcctatacaaa
agcctcccgcccattacagtggatcatcgccgcagtatgtgacgatcacccacaatggag
ggaagggatcagagaactttcccggttaaaccggaacctctctaagagaggagacacgaa
gtgtctaaagttcgaacaagacatcattgagcaactcatgatggtcttgaatgatcgtct
gagttggaagcaactcgaagagaagtttccatctcctcatggtccacgagggacagtagc
tgaagcccagcgggcgggctacatgtccataagacgatttgccgatgaggcgacacgagg
tgtcattttccaaaacttagtttcggaacctcataagatctccaactttaacacacaacc
ttatagaaaaactatggggattgtgtgggaaaagttggaggctcttggcattgataaatg
ctctcgaatcttagattcagaagagtatagatcaacgaagactaaagtaaacgtagattt
ttactttaacacccaagagattacttgtgcagatatagggttctgggacccggataatcc
ggagactgagacttgggatttcatcgatgttagttttgaaaaactatacaccatgaatct
tcccaccctcagaattcccgatagattcctctttcattcgaagaatgaagagttatacta
tggggagtccaaagaactggacacggttcctacggaaccggagacataatgtcttagagt
ccctcaatcatgtaatggttgagttacctctttgggttctgtcgaagacgggtcccgaag
gagttccaccgacaacatcacgcatccgagccagatcggaagagcacacgtctgaa
>SRR20668849_Pvivax_Thailand_2016
tcggcaggatcaagcttggatggcggtcattatgatctctaaatccaagctgacggactt
cgacgaagttctatcctccgatctaaaggacgcgacgaatgctcaaggtatcaccttgac
tcgtcaccttgtgaggcaatttctaaggggctatggtctaagaccaaatccctacgttga
cttcgtaatcgatcttattggaccgagagagatcgtcctcccgacgggacgacgtattct
ctcccgaagaggaatcatgatgggtgagcccatggctaagccatgtcttactcttctgaa
cctctgcgtggaatattgcgcgtggcgcaagtacaaggttaagtatgaccgggcaaatct
ccataggagactcttccatattggaggagacgatcacttagtggtcggaccccggcccta
tcttaactacatgacgaagttccacctcctatctggttcccagatagagggtggggtaca
cggtacctcccgcatagcggtacgctacgtggagagggtactgttcatagggaatttctc
gaagaggaagccccatgatcccaagaattatccagaatcgatgattgtggagaccattaa
ggtcagaattcttgaaagaggatatttgcttcctattatcaaagataataagaacgttgc
cataggcaaatcctctacaatatcagcttgcttaaaatggatgccaaaacatccattatg
gccagaatggcataagcaaatgataagaggcctattcgtgtcacgaatgggtacatggct
gccaaaccttcggagacatccgaagtgtttttacagtatcatgttgcccaaattcttcgg
gggctatggcttagccatgtcagacctcgaggaatatacggcctatacaaaagcctcccg
cccattacagtggatcatcgccgcagtatgtgacgatcacccacaatggagggaagggat
cagagaactttcccggttaaaccggaacctctctaagagaggagacacgaagtgtctaaa
gttcgaacaagacatcattgagcaactcatgatggtcttgaatgatcgtctgagttggaa
gcaactcgaagagaagtttccatctcctcatggtccacgagggacagtagctgaagccca
gcgggcgggctacatgtccataagacgatttgccgatgaggcgacacgaggtgtcatttt
ccaaaacttagtttcggaacctcataagatctccaactttaacacacaaccttatagaaa
aactatggggattgtgtgggaaaagttggaggctcttggcattgataaatgctctcgaat
cttagattcagaagagtatagatcaacgaagactaaagtaaacgtagatttttactttaa
cacccaagagattacttgtgcagatatagggttctgggacccggataatccggagactga
gacttgggatttcatcgatgttagttttgaaaaactatacaccatgaatcttcccaccct
cagaattcccgatagattcctctttcattcgaagaatgaagagttatactatggggagtc
caaagaactggacacggttcctacggaaccggagacataatgtcttagagtccctcaatc
atgtaatggttgagttacctctttgggttctgtcgaagacgggtcccgaaggagttccac
cgacaacatcacgcatccgagccttcggctcaaaaatttgctataatagcaatgcgtgat
ggaagagtatacctacatccaagcaacacaccctagggatgttgtcggtgtagggtattc
acccttttacgattaccttccggtactttcgacgaaagtacaaccggatggaaaaagact
tcgtctttataccatcccggaaggaaccattcttcaacggtcccatggaggacaatccct
aggaaagttaccatgggagaagggaggctccttctcatcgagaaggaggaaactccttag
agttgtactcacaaagtccttgggcctaaggcccaccgttgtagatattctattgacgag
gtcaattagacatttccaacggatagaaggggctatcaacgctgtcgtcgacagcttgat
atgctctgaccccactatgttcctcctcgaagagaaggaaaatgcaaacatctttaggga
cttagtccgaaagatgttttatgttggtactttcaatctcgaccttttggtggatgattg
gaagaacttctcacgatccctgtttcatcaatatgctgaaacagaggtcataggtggaag
acctactatcagtaggaccaacatctacaagagactccttggggtctctaccttcaagaa
tctggactcatctttcagatcattccagattcttggccacctactctcgacacgtcagtt
tccctttatgggaaaaaggtgtgaagagaaatctcttaagaggtttgaggaagtggtgac
atccctccacgaagtgaaggcatcacacctcagtaggatgggagaggccgccttttacat
aggtagaaagtgccgcctctatcatgtcccacataatgtaggacacttctccattaatag
ttcgggagattatgaattctccacctccgaaggagggaacgccttaggcgttcgaacatt
aatgattgaggttttggggaggaaatccactattgcagaggaggtaaccccatggggttt
catccaacacaatatggacctcgagatttggagatatctttaccgagatacccccattct
agagggttccttcctagagcctcttacatcaggttttcctaaggaacaacccggtcggct
gagaggccttgacgaagtcatcggccgtcagctgatgtatgctgcctggaagaaaagtgt
ccaagtaccgatggtacgctgtagtacagtagccgagatgggtaacaaagcccgtatcgt
tactgtaggaccagcttggctgcagatcctgcaggcgccattggcacacactttaaaaca
catgatgtggaatcacccatcagtgttctccagttttcatcggcaggatcaagcttggat
ggcggtcattatgatctctaaatccaagctgacggacttcgacgaagttctatcctccga
tctaaaggacgcgacgaa
>SRR20668850_Pvivax_Thailand_2016
agtcatcggccgtcagctgatgtatgctgcctggaagaaaagtgtccaagtaccgatggt
acgctgtagtacagtagccgagatgggtaacaaagcccgtatcgttactgtaggaccagc
ttggctgcagatcctgcaggcgccattggcacacactttaaaacacatgatgtggaatca
cccatcagtgttctccagttttcatcggcaggatcaagcttggatggcggtcattatgat
ctctaaatccaagctgacggacttcgacgaagttctatcctccgatctaaaggacgcgac
gaatgctcaaggtatcaccttgactcgtcaccttgtgaggcaatttctaaggggctatgg
tctaagaccaaatccctacgttgacttcgtaatcgatcttattggaccgagagagatcgt
cctcccgacgggacgacgtattctctcccgaagaggaatcatgatgggtgagcccatggc
taagccatgtcttactcttctgaacctctgcgtggaatattgcgcgtggcgcaagtacaa
ggttaagtatgaccgggcaaatctccataggagactcttccatattggaggagacgatca
cttagtggtcggaccccggccctatcttaactacatgacgaagttccacctcctatctgg
ttcccagatagagggtggggtacacggtacctcccgcatagcggtacgctacgtggagag
ggtactgttcatagggaatttctcgaagaggaagccccatgatcccaagaattatccaga
atcgatgattgtggagaccattaaggtcagaattcttgaaagaggatatttgcttcctat
tatcaaagataataagaacgttgccataggcaaatcctctacaatatcagcttgcttaaa
atggatgccaaaacatccattatggccagaatggcataagcaaatgataagaggcctatt
cgtgtcacgaatgggtacatggctgccaaaccttcggagacatccgaagtgtttttacag
tatcatgttgcccaaattcttcgggggctatggcttagccatgtcagacctcgaggaata
tacggcctatacaaaagcctcccgcccattacagtggatcatcgccgcagtatgtgacga
tcacccacaatggagggaagggatcagagaactttcccggttaaaccggaacctctctaa
gagaggagacacgaagtgtctaaagttcgaacaagacatcattgagcaactcatgatggt
cttgaatgatcgtctgagttggaagcaactcgaagagaagtttccatctcctcatggtcc
acgagggacagtagctgaagcccagcgggcgggctacatgtccataagacgatttgccga
tgaggcgacacgaggtgtcattttccaaaacttagtttcggaacctcataagatctccaa
ctttaacacacaaccttatagaaaaactatggggattgtgtgggaaaagttggaggctct
tggcattgataaatgctctcgaatcttagattcagaagagtatagatcaacgaagactaa
agtaaacgtagatttttactttaacacccaagagattacttgtgcagatatagggttctg
ggacccggataatccggagactgagacttgggatttcatcgatgttagttttgaaaaact
atacaccatgaatcttcccaccctcagaattcccgatagattcctctttcattcgaagaa
tgaagagttatactatggggagtccaaagaactggacacggttcctacggaaccggagac
ataatgtcttagagtccctcaatcatgtaatggttgagttacctctttgggttctgtcga
agacgggtcccgaaggagttccaccgacaacatcacgcatccgagccttcggctcaaaaa
aaatttgctataatagcaatgcgtgatggaagagtatacctacatccaagcaacacaccc
tagggatgttgtcggtgtagggtattcacccttttacgattaccttccggtactttcgac
gaaagtacaaccggatggaaaaagacttcgtctttataccatcccggaaggaaccattct
tcaacggtcccatggaggacaatccctaggaaagttaccatgggagaagggaggctcctt
ctcatcgagaaggaggaaactccttagagttgtactcacaaagtccttgggcctaaggcc
caccgttgtagatattctattgacgaggtcaattagacatttccaacggatagaaggggc
tatcaacgctgtcgtcgacagcttgatatgctctgaccccactatgttcctcctcgaaga
gaaggaaaatgcaaacatctttagggacttagtccgaaagatgttttatgttggtacttt
caatctcgaccttttggtggatgattggaagaacttctcacgatccctgtttcatcaata
tgctgaaacagaggtcataggtggaagacctactatcagtaggaccaacatctacaagag
actccttggggtctctaccttcaagaatctggactcatctttcagatcattccagattct
tggccacctactctcgacacgtcagtttccctttatgggaaaaaggtgtgaagagaaatc
tcttaagaggtttgaggaagtggtgacatccctccacgaagtgaaggcatcacacctcag
taggatgggagaggccgccttttacataggtagaaagtgccgcctctatcatgtcccaca
taatgtaggacacttctccattaatagttcgggagattatgaattctccacctccgaagg
agggaacgccttaggcgttcgaacattaatgattgaggttttggggaggaaatccactat
tgcagaggaggtaaccccatggggtttcatccaacacaatatggacctcgagatttggag
atatctttaccgagatacccccattctagagggttccttcctagagcctcttacatcagg
ttttcctaaggaacaacccggtcggctgagaggccttgacgaagtcatcggccgtcagct
gatgtatgctgcctggaagaaaagtgtccaagtaccgatggtacgctgtagtacagtagc
cgagatgggtaacaaagcccg
>SRR20668851_Pvivax_Thailand_2016
aggaaccattcttcaacggtcccatggaggacaatccctaggaaagttaccatgggagaa
gggaggctccttctcatcgagaaggaggaaactccttagagttgtactcacaaagtcctt
gggcctaaggcccaccgttgtagatattctattgacgaggtcaattagacatttccaacg
gatagaaggggctatcaacgctgtcgtcgacagcttgatatgctctgaccccactatgtt
cctcctcgaagagaaggaaaatgcaaacatctttagggacttagtccgaaagatgtttta
tgttggtactttcaatctcgaccttttggtggatgattggaagaacttctcacgatccct
gtttcatcaatatgctgaaacagaggtcataggtggaagacctactatcagtaggaccaa
catctacaagagactccttggggtctctaccttcaagaatctggactcatctttcagatc
attccagattcttggccacctactctcgacacgtcagtttccctttatgggaaaaaggtg
tgaagagaaatctcttaagaggtttgaggaagtggtgacatccctccacgaagtgaaggc
atcacacctcagtaggatgggagaggccgccttttacataggtagaaagtgccgcctcta
tcatgtcccacataatgtaggacacttctccattaatagttcgggagattatgaattctc
cacctccgaaggagggaacgccttaggcgttcgaacattaatgattgaggttttggggag
gaaatccactattgcagaggaggtaaccccatggggtttcatccaacacaatatggacct
cgagatttggagatatctttaccgagatacccccattctagagggttccttcctagagcc
tcttacatcaggttttcctaaggaacaacccggtcggctgagaggccttgacgaagtcat
cggccgtcagctgatgtatgctgcctggaagaaaagtgtccaagtaccgatggtacgctg
tagtacagtagccgagatgggtaacaaagcccgtatcgttactgtaggaccagcttggct
gcagatcctgcaggcgccattggcacacactttaaaacacatgatgtggaatcacccatc
agtgttctccagttttcatcggcaggatcaagcttggatggcggtcattatgatctctaa
atccaagctgacggacttcgacgaagttctatcctccgatctaaaggacgcgacgaatgc
tcaaggtatcaccttgactcgtcaccttgtgaggcaatttctaaggggctatggtctaag
accaaatccctacgttgacttcgtaatcgatcttattggaccgagagagatcgtcctccc
gacgggacgacgtattctctcccgaagaggaatcatgatgggtgagcccatggctaagcc
atgtcttactcttctgaacctctgcgtggaatattgcgcgtggcgcaagtacaaggttaa
gtatgaccgggcaaatctccataggagactcttccatattggaggagacgatcacttagt
ggtcggaccccggccctatcttaactacatgacgaagttccacctcctatctggttccca
gatagagggtggggtacacggtacctcccgcatagcggtacgctacgtggagagggtact
gttcatagggaatttctcgaagaggaagccccatgatcccaagaattatccagaatcgat
gattgtggagaccattaaggtcagaattcttgaaagaggatatttgcttcctattatcaa
agataataagaacgttgccataggcaaatcctctacaatatcagcttgcttaaaatggat
gccaaaacatccattatggccagaatggcataagcaaatgataagaggcctattcgtgtc
acgaatgggtacatggctgccaaaccttcggagacatccgaagtgtttttacagtatcat
gttgcccaaattcttcgggggctatggcttagccatgtcagacctcgaggaatatacggc
ctatacaaaagcctcccgcccattacagtggatcatcgccgcagtatgtgacgatcaccc
acaatggagggaagggatcagagaactttcccggttaaaccggaacctctctaagagagg
agacacgaagtgtctaaagttcgaacaagacatcattgagcaactcatgatggtcttgaa
tgatcgtctgagttggaagcaactcgaagagaagtttccatctcctcatggtccacgagg
gacagtagctgaagcccagcgggcgggctacatgtccataagacgatttgccgatgaggc
gacacgaggtgtcattttccaaaacttagtttcggaacctcataagatctccaactttaa
cacacaaccttatagaaaaactatggggattgtgtgggaaaagttggaggctcttggcat
tgataaatgctctcgaatcttagattcagaagagtatagatcaacgaagactaaagtaaa
cgtagatttttactttaacacccaagagattacttgtgcagatatagggttctgggaccc
ggataatccggagactgagacttgggatttcatcgatgttagttttgaaaaactatacac
catgaatcttcccaccctcagaattcccgatagattcctctttcattcgaagaatgaaga
gttatactatggggagtccaaagaactggacacggttcctacggaaccggagacataatg
tcttagagtccctcaatcatgtaatggttgagttacctctttgggttctgtcgaagacgg
gtcccgaaggagttccaccgacaacatcacgcatccgagccttcggctcaaatttttgct
ataatagcaatgcgtgatggaagagtatacctacatccaagcaacacaccctagggatgt
tgtcggtgtagggtattcacccttttacgattaccttccggtactttcgacgaaagtaca
accggatggaaaaagacttcgtctttataccatcccggaaggaaccattcttcaacggtc
ccatggaggacaatccctaggaaagttaccatgggagaagggaggctccttctcatcgag
aaggaggaaactccttag
>SRR20668852_Pvivax_Thailand_2016
ctcgttgcttttatgttagatttgctagaatagcaaggcgtactcgttgcttttatgtta
gacatatgagttgacccctatacgacgtataggcctcaactagaccgaaggtcttccaac
ataatacttaccgaagatggctaaaccccgactgactcaatctcgacgtgtcgagagaga
aatcgacgaggccgctgaacttacggcaagaattgagaaagaatttctcaatgtacctta
tggcgtccgcttgaaggtgttgaggaatctctgtgttcaaaacggatatagaatgattcc
cctcacatcaagtgtagtgtcgacgacaccgaggactcttccctctgtacctcctaagga
ggcagggaggaagaagcctgaccaacctaaggccctgtcctggaccaaataccctaaggg
tatccagattgatcacgcgatgcgtgaaacggcaggtagactgaaacgggaagaagatcc
caaagaagttgaaattctccgagcgaagctcgcagagttgaaacttcagagggacgactt
taaaagtcaacttcgcctccgtcggaggcctcccttatcaggaaagacaaggaccacttc
tccaatatccgctgagatcccgaaagatcccaaaggagaggatgaaggggaatcgaaaaa
gactggggacattccacctgaaaggtggtacgacctctgcagctcttccaacggaaacaa
aggatctctgccgaaggcagataacccttagctgccccttgaaatttcgcctatccgttt
tcgaagtgaagaaggagattgataatctcagactcgaagagtctcttcacctcgaccggc
gacgccggaggaatcggaaggatttcttccgaaggccacgggacgtcgttcccgacctac
gataccgtaggataaatcggaaggagataaaagccttaggctttttgtctcgtttaaaac
tcgaagagttttctttccgagaatataagttggtgagatatatttatcttaaaatactac
cgagagtggacttagtcctatatcggtatgtacaccaacttgtgacatttggtgtcttac
aactgttggagacatatctgtctaacagagagctatgctctaagctgaactaagttcagg
aggcgaagcctctagcgagtataagctctaaagagcaccttacaggttcagtccccccta
gcaacttcggtactaggagagtctgtaagaatcgcagtcacggagggattatcccgaagg
attgtgtccgcgacaggatttcgagtcgcatccgagccttcggctcaaaaaaaatttgct
ataatagcaatgcgtgatggaagagtatacctacatccaagcaacacaccctagggatgt
tgtcggtgtagggtattcacccttttacgattaccttccggtactttcgacgaaagtaca
accggatggaaaaagacttcgtctttataccatcccggaaggaaccattcttcaacggtc
ccatggaggacaatccctaggaaagttaccatgggagaagggaggctccttctcatcgag
aaggaggaaactccttagagttgtactcacaaagtccttgggcctaaggcccaccgttgt
agatattctattgacgaggtcaattagacatttccaacggatagaaggggctatcaacgc
tgtcgtcgacagcttgatatgctctgaccccactatgttcctcctcgaagagaaggaaaa
tgcaaacatctttagggacttagtccgaaagatgttttatgttggtactttcaatctcga
ccttttggtggatgattggaagaacttctcacgatccctgtttcatcaatatgctgaaac
agaggtcataggtggaagacctactatcagtaggaccaacatctacaagagactccttgg
ggtctctaccttcaagaatctggactcatctttcagatcattccagattcttggccacct
actctcgacacgtcagtttccctttatgggaaaaaggtgtgaagagaaatctcttaagag
gtttgaggaagtggtgacatccctccacgaagtgaaggcatcacacctcagtaggatggg
agaggccgccttttacataggtagaaagtgccgcctctatcatgtcccacataatgtagg
acacttctccattaatagttcgggagattatgaattctccacctccgaaggagggaacgc
cttaggcgttcgaacattaatgattgaggttttggggaggaaatccactattgcagagga
ggtaaccccatggggtttcatccaacacaatatggacctcgagatttggagatatcttta
ccgagatacccccattctagagggttccttcctagagcctcttacatcaggttttcctaa
ggaacaacccggtcggctgagaggccttgacgaagtcatcggccgtcagctgatgtatgc
tgcctggaagaaaagtgtccaagtaccgatggtacgctgtagtacagtagccgagatggg
taacaaagcccgtatcgttactgtaggaccagcttggctgcagatcctgcaggcgccatt
ggcacacactttaaaacacatgatgtggaatcacccatcagtgttctccagttttcatcg
gcaggatcaagcttggatggcggtcattatgatctctaaatccaagctgacggacttcga
cgaagttctatcctccgatctaaaggacgcgacgaatgctcaaggtatcaccttgactcg
tcaccttgtgaggcaatttctaaggggctatggtctaagaccaaatccctacgttgactt
cgtaatcgatcttattggaccgagagagatcgtcctcccgacgggacgacgtattctctc
ccgaagaggaatcatgatgggtgagcccatggctaagccatgtcttactcttctgaacct
ctgcgtggaatattgcgcgtggcgcaagtacaaggttaagtatgaccgggcaaatctcca
taggagactcttccatattggaggagacgatcacttagtggtcggaccccggccctatct
taactacatgacgaagttccacctcctatctggttcccagatagagggtggggtacacgg
tacctcccgcatagcggtacgctacgtggagagggtactgttcatagggaatttctcgaa
gaggaagccccatgatcccaagaattatccagaatcgatgattgtggagaccattaaggt
cagaattcttgaaagaggatatttgcttcctattatcaaagataataagaacgttgccat
aggcaaatcctctacaatatcagcttgcttaaaatggatgccaaaacatccattatggcc
agaatggcataagcaaatgataagaggcctattcgtgtcacgaatgggtacatggctgcc
aaaccttcggagacatccgaagtgtttttacagtatcatgttgcccaaattcttcggggg
ctatggcttagccatgtcagacctcgaggaatatacggcctatacaaaagcctcccgccc
attacagtggatcatcgccgcagtatgtgacgatcacccacaatggagggaagggatcag
agaactttcccggttaaaccggaacctctctaagagaggagacacgaagtgtctaaagtt
cgaacaagacatcattgagcaactcatgatggtcttgaatgatcgtctgagttggaagca
actcgaagagaagtttccatctcctcatggtccacgagggacagtagctgaagcccagcg
ggcgggctacatgtccataagacgatttgccgatgaggcgacacgaggtgtcattttcca
aaacttagtttcggaacctcataagatctccaactttaacacacaaccttatagaaaaac
tatggggattgtgtgggaaaagttggaggctcttggcattgataaatgctctcgaatctt
agattcagaagagtatagatcaacgaagactaaagtaaacgtagatttttactttaacac
ccaagagattacttgtgcagatatagggttctgggacccggataatccggagactgagac
ttgggatttcatcgatgttagttttgaaaaactatacaccatgaatcttcccaccctcag
aattcccgatagattcctctttcattcgaagaatgaagagttatactatggggagtccaa
agaactggacacggttcctacggaaccggagacataatgtcttagagtccctcaatcatg
taatggttgagttacctctttgggttctgtcgaagacgggtcccgaaggagttccaccga
caacatcacgcatccgagccttcggctcaaacatcacgcatccgagccttcggctca
>SRR20668853_Pvivax_Thailand_2016
ttacagtggatcatcgccgcagtatgtgacgatcacccacaatggagggaagggatcaga
gaactttcccggttaaaccggaacctctctaagagaggagacacgaagtgtctaaagttc
gaacaagacatcattgagcaactcatgatggtcttgaatgatcgtctgagttggaagcaa
ctcgaagagaagtttccatctcctcatggtccacgagggacagtagctgaagcccagcgg
gcgggctacatgtccataagacgatttgccgatgaggcgacacgaggtgtcattttccaa
aacttagtttcggaacctcataagatctccaactttaacacacaaccttatagaaaaact
atggggattgtgtgggaaaagttggaggctcttggcattgataaatgctctcgaatctta
gattcagaagagtatagatcaacgaagactaaagtaaacgtagatttttactttaacacc
caagagattacttgtgcagatatagggttctgggacccggataatccggagactgagact
tgggatttcatcgatgttagttttgaaaaactatacaccatgaatcttcccaccctcaga
attcccgatagattcctctttcattcgaagaatgaagagttatactatggggagtccaaa
gaactggacacggttcctacggaaccggagacataatgtcttagagtccctcaatcatgt
aatggttgagttacctctttgggttctgtcgaagacgggtcccgaaggagttccaccgac
aacatcacgcatccgagccttcggctcaaatttttgctataatagcaatgcgtgatggaa
gagtatacctacatccaagcaacacaccctagggatgttgtcggtgtagggtattcaccc
ttttacgattaccttccggtactttcgacgaaagtacaaccggatggaaaaagacttcgt
ctttataccatcccggaaggaaccattcttcaacggtcccatggaggacaatccctagga
aagttaccatgggagaagggaggctccttctcatcgagaaggaggaaactccttagagtt
gtactcacaaagtccttgggcctaaggcccaccgttgtagatattctattgacgaggtca
attagacatttccaacggatagaaggggctatcaacgctgtcgtcgacagcttgatatgc
tctgaccccactatgttcctcctcgaagagaaggaaaatgcaaacatctttagggactta
gtccgaaagatgttttatgttggtactttcaatctcgaccttttggtggatgattggaag
aacttctcacgatccctgtttcatcaatatgctgaaacagaggtcataggtggaagacct
actatcagtaggaccaacatctacaagagactccttggggtctctaccttcaagaatctg
gactcatctttcagatcattccagattcttggccacctactctcgacacgtcagtttccc
tttatgggaaaaaggtgtgaagagaaatctcttaagaggtttgaggaagtggtgacatcc
ctccacgaagtgaaggcatcacacctcagtaggatgggagaggccgccttttacataggt
agaaagtgccgcctctatcatgtcccacataatgtaggacacttctccattaatagttcg
ggagattatgaattctccacctccgaaggagggaacgccttaggcgttcgaacattaatg
attgaggttttggggaggaaatccactattgcagaggaggtaaccccatggggtttcatc
caacacaatatggacctcgagatttggagatatctttaccgagatacccccattctagag
ggttccttcctagagcctcttacatcaggttttcctaaggaacaacccggtcggctgaga
ggccttgacgaagtcatcggccgtcagctgatgtatgctgcctggaagaaaagtgtccaa
gtaccgatggtacgctgtagtacagtagccgagatgggtaacaaagcccgtatcgttact
gtaggaccagcttggctgcagatcctgcaggcgccattggcacacactttaaaacacatg
atgtggaatcacccatcagtgttctccagttttcatcggcaggatcaagcttggatggcg
gtcattatgatctctaaatccaagctgacggacttcgacgaagttctatcctccgatcta
aaggacgcgacgaatgctcaaggtatcaccttgactcgtcaccttgtgaggcaatttcta
aggggctatggtctaagaccaaatccctacgttgacttcgtaatcgatcttattggaccg
agagagatcgtcctcccgacgggacgacgtattctctcccgaagaggaatcatgatgggt
gagcccatggctaagccatgtcttactcttctgaacctctgcgtggaatattgcgcgtgg
cgcaagtacaaggttaagtatgaccgggcaaatctccataggagactcttccatattgga
ggagacgatcacttagtggtcggaccccggccctatcttaactacatgacgaagttccac
ctcctatctggttcccagatagagggtggggtacacggtacctcccgcatagcggtacgc
tacgtggagagggtactgttcatagggaatttctcgaagaggaagccccatgatcccaag
aattatccagaatcgatgattgtggagaccattaaggtcagaattcttgaaagaggatat
ttgcttcctattatcaaagataataagaacgttgccataggcaaatcctctacaatatca
gcttgcttaaaatggatgccaaaacatccattatggccagaatggcataagcaaatgata
agaggcctattcgtgtcacgaatgggtacatggctgccaaaccttcggagacatccgaag
tgtttttacagtatcatgttgcccaaattcttcgggggctatggcttagccatgtcagac
ctcgaggaatatacggcctatacaaaagcctcccgcccattacagtggatcatcgccgca
gtatgtgacgatcacccacaatggagggaagggatcagagaactttcccggttaaaccgg
aacctctctaagagagga
>SRR20668854_Pvivax_Thailand_2016
gtgtttttacagtatcatgttgcccaaattcttcgggggctatggcttagccatgtcaga
cctcgaggaatatacggcctatacaaaagcctcccgcccattacagtggatcatcgccgc
agtatgtgacgatcacccacaatggagggaagggatcagagaactttcccggttaaaccg
gaacctctctaagagaggagacacgaagtgtctaaagttcgaacaagacatcattgagca
actcatgatggtcttgaatgatcgtctgagttggaagcaactcgaagagaagtttccatc
tcctcatggtccacgagggacagtagctgaagcccagcgggcgggctacatgtccataag
acgatttgccgatgaggcgacacgaggtgtcattttccaaaacttagtttcggaacctca
taagatctccaactttaacacacaaccttatagaaaaactatggggattgtgtgggaaaa
gttggaggctcttggcattgataaatgctctcgaatcttagattcagaagagtatagatc
aacgaagactaaagtaaacgtagatttttactttaacacccaagagattacttgtgcaga
tatagggttctgggacccggataatccggagactgagacttgggatttcatcgatgttag
ttttgaaaaactatacaccatgaatcttcccaccctcagaattcccgatagattcctctt
tcattcgaagaatgaagagttatactatggggagtccaaagaactggacacggttcctac
ggaaccggagacataatgtcttagagtccctcaatcatgtaatggttgagttacctcttt
gggttctgtcgaagacgggtcccgaaggagttccaccgacaacatcacgcatccgagcct
tcggctcaaattttttgctataatagcaatgcgtgatggaagagtatacctacatccaag
caacacaccctagggatgttgtcggtgtagggtattcacccttttacgattaccttccgg
tactttcgacgaaagtacaaccggatggaaaaagacttcgtctttataccatcccggaag
gaaccattcttcaacggtcccatggaggacaatccctaggaaagttaccatgggagaagg
gaggctccttctcatcgagaaggaggaaactccttagagttgtactcacaaagtccttgg
gcctaaggcccaccgttgtagatattctattgacgaggtcaattagacatttccaacgga
tagaaggggctatcaacgctgtcgtcgacagcttgatatgctctgaccccactatgttcc
tcctcgaagagaaggaaaatgcaaacatctttagggacttagtccgaaagatgttttatg
ttggtactttcaatctcgaccttttggtggatgattggaagaacttctcacgatccctgt
ttcatcaatatgctgaaacagaggtcataggtggaagacctactatcagtaggaccaaca
tctacaagagactccttggggtctctaccttcaagaatctggactcatctttcagatcat
tccagattcttggccacctactctcgacacgtcagtttccctttatgggaaaaaggtgtg
aagagaaatctcttaagaggtttgaggaagtggtgacatccctccacgaagtgaaggcat
cacacctcagtaggatgggagaggccgccttttacataggtagaaagtgccgcctctatc
atgtcccacataatgtaggacacttctccattaatagttcgggagattatgaattctcca
cctccgaaggagggaacgccttaggcgttcgaacattaatgattgaggttttggggagga
aatccactattgcagaggaggtaaccccatggggtttcatccaacacaatatggacctcg
agatttggagatatctttaccgagatacccccattctagagggttccttcctagagcctc
ttacatcaggttttcctaaggaacaacccggtcggctgagaggccttgacgaagtcatcg
gccgtcagctgatgtatgctgcctggaagaaaagtgtccaagtaccgatggtacgctgta
gtacagtagccgagatgggtaacaaagcccgtatcgttactgtaggaccagcttggctgc
agatcctgcaggcgccattggcacacactttaaaacacatgatgtggaatcacccatcag
tgttctccagttttcatcggcaggatcaagcttggatggcggtcattatgatctctaaat
ccaagctgacggacttcgacgaagttctatcctccgatctaaaggacgcgacgaatgctc
aaggtatcaccttgactcgtcaccttgtgaggcaatttctaaggggctatggtctaagac
caaatccctacgttgacttcgtaatcgatcttattggaccgagagagatcgtcctcccga
cgggacgacgtattctctcccgaagaggaatcatgatgggtgagcccatggctaagccat
gtcttactcttctgaacctctgcgtggaatattgcgcgtggcgcaagtacaaggttaagt
atgaccgggcaaatctccataggagactcttccatattggaggagacgatcacttagtgg
tcggaccccggccctatcttaactacatgacgaagttccacctcctatctggttcccaga
tagagggtggggtacacggtacctcccgcatagcggtacgctacgtggagagggtactgt
tcatagggaatttctcgaagaggaagccccatgatcccaagaattatccagaatcgatga
ttgtggagaccattaaggtcagaattcttgaaagaggatatttgcttcctattatcaaag
ataataagaacgttgccataggcaaatcctctacaatatcagcttgcttaaaatggatgc
caaaacatccattatggccagaatggcataagcaaatgataagaggcctattcgtgtcac
gaatgggtacatggctgccaaaccttcggagacatccgaagtgtttttacagtatcatgt
tgcccaaattcttcgggggctatggcttagccatgtcagacctcgaggaatatacggcct
atacaaaagcctcccgccc
>SRR20668855_Pvivax_Thailand_2016
gaagaaaagtgtccaagtaccgatggtacgctgtagtacagtagccgagatgggtaacaa
agcccgtatcgttactgtaggaccagcttggctgcagatcctgcaggcgccattggcaca
cactttaaaacacatgatgtggaatcacccatcagtgttctccagttttcatcggcagga
tcaagcttggatggcggtcattatgatctctaaatccaagctgacggacttcgacgaagt
tctatcctccgatctaaaggacgcgacgaatgctcaaggtatcaccttgactcgtcacct
tgtgaggcaatttctaaggggctatggtctaagaccaaatccctacgttgacttcgtaat
cgatcttattggaccgagagagatcgtcctcccgacgggacgacgtattctctcccgaag
aggaatcatgatgggtgagcccatggctaagccatgtcttactcttctgaacctctgcgt
ggaatattgcgcgtggcgcaagtacaaggttaagtatgaccgggcaaatctccataggag
actcttccatattggaggagacgatcacttagtggtcggaccccggccctatcttaacta
catgacgaagttccacctcctatctggttcccagatagagggtggggtacacggtacctc
ccgcatagcggtacgctacgtggagagggtactgttcatagggaatttctcgaagaggaa
gccccatgatcccaagaattatccagaatcgatgattgtggagaccattaaggtcagaat
tcttgaaagaggatatttgcttcctattatcaaagataataagaacgttgccataggcaa
atcctctacaatatcagcttgcttaaaatggatgccaaaacatccattatggccagaatg
gcataagcaaatgataagaggcctattcgtgtcacgaatgggtacatggctgccaaacct
tcggagacatccgaagtgtttttacagtatcatgttgcccaaattcttcgggggctatgg
cttagccatgtcagacctcgaggaatatacggcctatacaaaagcctcccgcccattaca
gtggatcatcgccgcagtatgtgacgatcacccacaatggagggaagggatcagagaact
ttcccggttaaaccggaacctctctaagagaggagacacgaagtgtctaaagttcgaaca
agacatcattgagcaactcatgatggtcttgaatgatcgtctgagttggaagcaactcga
agagaagtttccatctcctcatggtccacgagggacagtagctgaagcccagcgggcggg
ctacatgtccataagacgatttgccgatgaggcgacacgaggtgtcattttccaaaactt
agtttcggaacctcataagatctccaactttaacacacaaccttatagaaaaactatggg
gattgtgtgggaaaagttggaggctcttggcattgataaatgctctcgaatcttagattc
agaagagtatagatcaacgaagactaaagtaaacgtagatttttactttaacacccaaga
gattacttgtgcagatatagggttctgggacccggataatccggagactgagacttggga
tttcatcgatgttagttttgaaaaactatacaccatgaatcttcccaccctcagaattcc
cgatagattcctctttcattcgaagaatgaagagttatactatggggagtccaaagaact
ggacacggttcctacggaaccggagacataatgtcttagagtccctcaatcatgtaatgg
ttgagttacctctttgggttctgtcgaagacgggtcccgaaggagttccaccgacaacat
cacgcatccgagccttcggctcaaattttttgctataatagcaatgcgtgatggaagagt
atacctacatccaagcaacacaccctagggatgttgtcggtgtagggtattcaccctttt
acgattaccttccggtactttcgacgaaagtacaaccggatggaaaaagacttcgtcttt
ataccatcccggaaggaaccattcttcaacggtcccatggaggacaatccctaggaaagt
taccatgggagaagggaggctccttctcatcgagaaggaggaaactccttagagttgtac
tcacaaagtccttgggcctaaggcccaccgttgtagatattctattgacgaggtcaatta
gacatttccaacggatagaaggggctatcaacgctgtcgtcgacagcttgatatgctctg
accccactatgttcctcctcgaagagaaggaaaatgcaaacatctttagggacttagtcc
gaaagatgttttatgttggtactttcaatctcgaccttttggtggatgattggaagaact
tctcacgatccctgtttcatcaatatgctgaaacagaggtcataggtggaagacctacta
tcagtaggaccaacatctacaagagactccttggggtctctaccttcaagaatctggact
catctttcagatcattccagattcttggccacctactctcgacacgtcagtttcccttta
tgggaaaaaggtgtgaagagaaatctcttaagaggtttgaggaagtggtgacatccctcc
acgaagtgaaggcatcacacctcagtaggatgggagaggccgccttttacataggtagaa
agtgccgcctctatcatgtcccacataatgtaggacacttctccattaatagttcgggag
attatgaattctccacctccgaaggagggaacgccttaggcgttcgaacattaatgattg
aggttttggggaggaaatccactattgcagaggaggtaaccccatggggtttcatccaac
acaatatggacctcgagatttggagatatctttaccgagatacccccattctagagggtt
ccttcctagagcctcttacatcaggttttcctaaggaacaacccggtcggctgagaggcc
ttgacgaagtcatcggccgtcagctgatgtatgctgcctggaagaaaagtgtccaagtac
cgatggtacgctgtagtacagtagccgagatgggtaacaaagcccgtatcgttactgtag
gaccagcttggctgcagat
>SRR20668856_Pvivax_Thailand_2016
gaggccttgacgaagtcatcggccgtcagctgatgtatgctgcctggaagaaaagtgtcc
aagtaccgatggtacgctgtagtacagtagccgagatgggtaacaaagcccgtatcgtta
ctgtaggaccagcttggctgcagatcctgcaggcgccattggcacacactttaaaacaca
tgatgtggaatcacccatcagtgttctccagttttcatcggcaggatcaagcttggatgg
cggtcattatgatctctaaatccaagctgacggacttcgacgaagttctatcctccgatc
taaaggacgcgacgaatgctcaaggtatcaccttgactcgtcaccttgtgaggcaatttc
taaggggctatggtctaagaccaaatccctacgttgacttcgtaatcgatcttattggac
cgagagagatcgtcctcccgacgggacgacgtattctctcccgaagaggaatcatgatgg
gtgagcccatggctaagccatgtcttactcttctgaacctctgcgtggaatattgcgcgt
ggcgcaagtacaaggttaagtatgaccgggcaaatctccataggagactcttccatattg
gaggagacgatcacttagtggtcggaccccggccctatcttaactacatgacgaagttcc
acctcctatctggttcccagatagagggtggggtacacggtacctcccgcatagcggtac
gctacgtggagagggtactgttcatagggaatttctcgaagaggaagccccatgatccca
agaattatccagaatcgatgattgtggagaccattaaggtcagaattcttgaaagaggat
atttgcttcctattatcaaagataataagaacgttgccataggcaaatcctctacaatat
cagcttgcttaaaatggatgccaaaacatccattatggccagaatggcataagcaaatga
taagaggcctattcgtgtcacgaatgggtacatggctgccaaaccttcggagacatccga
agtgtttttacagtatcatgttgcccaaattcttcgggggctatggcttagccatgtcag
acctcgaggaatatacggcctatacaaaagcctcccgcccattacagtggatcatcgccg
cagtatgtgacgatcacccacaatggagggaagggatcagagaactttcccggttaaacc
ggaacctctctaagagaggagacacgaagtgtctaaagttcgaacaagacatcattgagc
aactcatgatggtcttgaatgatcgtctgagttggaagcaactcgaagagaagtttccat
ctcctcatggtccacgagggacagtagctgaagcccagcgggcgggctacatgtccataa
gacgatttgccgatgaggcgacacgaggtgtcattttccaaaacttagtttcggaacctc
ataagatctccaactttaacacacaaccttatagaaaaactatggggattgtgtgggaaa
agttggaggctcttggcattgataaatgctctcgaatcttagattcagaagagtatagat
caacgaagactaaagtaaacgtagatttttactttaacacccaagagattacttgtgcag
atatagggttctgggacccggataatccggagactgagacttgggatttcatcgatgtta
gttttgaaaaactatacaccatgaatcttcccaccctcagaattcccgatagattcctct
ttcattcgaagaatgaagagttatactatggggagtccaaagaactggacacggttccta
cggaaccggagacataatgtcttagagtccctcaatcatgtaatggttgagttacctctt
tgggttctgtcgaagacgggtcccgaaggagttccaccgacaacatcacgcatccgagcc
ttcggctcaaattttttttgctataatagcaatgcgtgatggaagagtatacctacatcc
aagcaacacaccctagggatgttgtcggtgtagggtattcacccttttacgattaccttc
cggtactttcgacgaaagtacaaccggatggaaaaagacttcgtctttataccatcccgg
aaggaaccattcttcaacggtcccatggaggacaatccctaggaaagttaccatgggaga
agggaggctccttctcatcgagaaggaggaaactccttagagttgtactcacaaagtcct
tgggcctaaggcccaccgttgtagatattctattgacgaggtcaattagacatttccaac
ggatagaaggggctatcaacgctgtcgtcgacagcttgatatgctctgaccccactatgt
tcctcctcgaagagaaggaaaatgcaaacatctttagggacttagtccgaaagatgtttt
atgttggtactttcaatctcgaccttttggtggatgattggaagaacttctcacgatccc
tgtttcatcaatatgctgaaacagaggtcataggtggaagacctactatcagtaggacca
acatctacaagagactccttggggtctctaccttcaagaatctggactcatctttcagat
cattccagattcttggccacctactctcgacacgtcagtttccctttatgggaaaaaggt
gtgaagagaaatctcttaagaggtttgaggaagtggtgacatccctccacgaagtgaagg
catcacacctcagtaggatgggagaggccgccttttacataggtagaaagtgccgcctct
atcatgtcccacataatgtaggacacttctccattaatagttcgggagattatgaattct
ccacctccgaaggagggaacgccttaggcgttcgaacattaatgattgaggttttgggga
ggaaatccactattgcagaggaggtaaccccatggggtttcatccaacacaatatggacc
tcgagatttggagatatctttaccgagatacccccattctagagggttccttcctagagc
ctcttacatcaggttttcctaaggaacaacccggtcggctgagaggccttgacgaagtca
tcggccgtcagctgatgtatgctgcctggaagaaaagtgtccaagtaccgatggtacgct
gtagtacagtagccgagatgg
>SRR20668857_Pvivax_Thailand_2016
ttcagacgtgtgctcttccgatctcaatgcgtgatggaagagtatacctacatccaagca
acacaccctagggatgttgtcggtgtagggtattcacccttttacgattaccttccggta
ctttcgacgaaagtacaaccggatggaaaaagacttcgtctttataccatcccggaagga
accattcttcaacggtcccatggaggacaatccctaggaaagttaccatgggagaaggga
ggctccttctcatcgagaaggaggaaactccttagagttgtactcacaaagtccttgggc
ctaaggcccaccgttgtagatattctattgacgaggtcaattagacatttccaacggata
gaaggggctatcaacgctgtcgtcgacagcttgatatgctctgaccccactatgttcctc
ctcgaagagaaggaaaatgcaaacatctttagggacttagtccgaaagatgttttatgtt
ggtactttcaatctcgaccttttggtggatgattggaagaacttctcacgatccctgttt
catcaatatgctgaaacagaggtcataggtggaagacctactatcagtaggaccaacatc
tacaagagactccttggggtctctaccttcaagaatctggactcatctttcagatcattc
cagattcttggccacctactctcgacacgtcagtttccctttatgggaaaaaggtgtgaa
gagaaatctcttaagaggtttgaggaagtggtgacatccctccacgaagtgaaggcatca
cacctcagtaggatgggagaggccgccttttacataggtagaaagtgccgcctctatcat
gtcccacataatgtaggacacttctccattaatagttcgggagattatgaattctccacc
tccgaaggagggaacgccttaggcgttcgaacattaatgattgaggttttggggaggaaa
tccactattgcagaggaggtaaccccatggggtttcatccaacacaatatggacctcgag
atttggagatatctttaccgagatacccccattctagagggttccttcctagagcctctt
acatcaggttttcctaaggaacaacccggtcggctgagaggccttgacgaagtcatcggc
cgtcagctgatgtatgctgcctggaagaaaagtgtccaagtaccgatggtacgctgtagt
acagtagccgagatgggtaacaaagcccgtatcgttactgtaggaccagcttggctgcag
atcctgcaggcgccattggcacacactttaaaacacatgatgtggaatcacccatcagtg
ttctccagttttcatcggcaggatcaagcttggatggcggtcattatgatctctaaatcc
aagctgacggacttcgacgaagttctatcctccgatctaaaggacgcgacgaatgctcaa
ggtatcaccttgactcgtcaccttgtgaggcaatttctaaggggctatggtctaagacca
aatccctacgttgacttcgtaatcgatcttattggaccgagagagatcgtcctcccgacg
ggacgacgtattctctcccgaagaggaatcatgatgggtgagcccatggctaagccatgt
cttactcttctgaacctctgcgtggaatattgcgcgtggcgcaagtacaaggttaagtat
gaccgggcaaatctccataggagactcttccatattggaggagacgatcacttagtggtc
ggaccccggccctatcttaactacatgacgaagttccacctcctatctggttcccagata
gagggtggggtacacggtacctcccgcatagcggtacgctacgtggagagggtactgttc
atagggaatttctcgaagaggaagccccatgatcccaagaattatccagaatcgatgatt
gtggagaccattaaggtcagaattcttgaaagaggatatttgcttcctattatcaaagat
aataagaacgttgccataggcaaatcctctacaatatcagcttgcttaaaatggatgcca
aaacatccattatggccagaatggcataagcaaatgataagaggcctattcgtgtcacga
atgggtacatggctgccaaaccttcggagacatccgaagtgtttttacagtatcatgttg
cccaaattcttcgggggctatggcttagccatgtcagacctcgaggaatatacggcctat
acaaaagcctcccgcccattacagtggatcatcgccgcagtatgtgacgatcacccacaa
tggagggaagggatcagagaactttcccggttaaaccggaacctctctaagagaggagac
acgaagtgtctaaagttcgaacaagacatcattgagcaactcatgatggtcttgaatgat
cgtctgagttggaagcaactcgaagagaagtttccatctcctcatggtccacgagggaca
gtagctgaagcccagcgggcgggctacatgtccataagacgatttgccgatgaggcgaca
cgaggtgtcattttccaaaacttagtttcggaacctcataagatctccaactttaacaca
caaccttatagaaaaactatggggattgtgtgggaaaagttggaggctcttggcattgat
aaatgctctcgaatcttagattcagaagagtatagatcaacgaagactaaagtaaacgta
gatttttactttaacacccaagagattacttgtgcagatatagggttctgggacccggat
aatccggagactgagacttgggatttcatcgatgttagttttgaaaaactatacaccatg
aatcttcccaccctcagaattcccgatagattcctctttcattcgaagaatgaagagtta
tactatggggagtccaaagaactggacacggttcctacggaaccggagacataatgtctt
agagtccctcaatcatgtaatggttgagttacctctttgggttctgtcgaagacgggtcc
cgaaggagttccaccgacaacatcacgcatccgagccagatcggaagagcacac
>SRR20668858_Pvivax_Thailand_2016
gaggccttgacgaagtcatcggccgtcagctgatgtatgctgcctggaagaaaagtgtcc
aagtaccgatggtacgctgtagtacagtagccgagatgggtaacaaagcccgtatcgtta
ctgtaggaccagcttggctgcagatcctgcaggcgccattggcacacactttaaaacaca
tgatgtggaatcacccatcagtgttctccagttttcatcggcaggatcaagcttggatgg
cggtcattatgatctctaaatccaagctgacggacttcgacgaagttctatcctccgatc
taaaggacgcgacgaatgctcaaggtatcaccttgactcgtcaccttgtgaggcaatttc
taaggggctatggtctaagaccaaatccctacgttgacttcgtaatcgatcttattggac
cgagagagatcgtcctcccgacgggacgacgtattctctcccgaagaggaatcatgatgg
gtgagcccatggctaagccatgtcttactcttctgaacctctgcgtggaatattgcgcgt
ggcgcaagtacaaggttaagtatgaccgggcaaatctccataggagactcttccatattg
gaggagacgatcacttagtggtcggaccccggccctatcttaactacatgacgaagttcc
acctcctatctggttcccagatagagggtggggtacacggtacctcccgcatagcggtac
gctacgtggagagggtactgttcatagggaatttctcgaagaggaagccccatgatccca
agaattatccagaatcgatgattgtggagaccattaaggtcagaattcttgaaagaggat
atttgcttcctattatcaaagataataagaacgttgccataggcaaatcctctacaatat
cagcttgcttaaaatggatgccaaaacatccattatggccagaatggcataagcaaatga
taagaggcctattcgtgtcacgaatgggtacatggctgccaaaccttcggagacatccga
agtgtttttacagtatcatgttgcccaaattcttcgggggctatggcttagccatgtcag
acctcgaggaatatacggcctatacaaaagcctcccgcccattacagtggatcatcgccg
cagtatgtgacgatcacccacaatggagggaagggatcagagaactttcccggttaaacc
ggaacctctctaagagaggagacacgaagtgtctaaagttcgaacaagacatcattgagc
aactcatgatggtcttgaatgatcgtctgagttggaagcaactcgaagagaagtttccat
ctcctcatggtccacgagggacagtagctgaagcccagcgggcgggctacatgtccataa
gacgatttgccgatgaggcgacacgaggtgtcattttccaaaacttagtttcggaacctc
ataagatctccaactttaacacacaaccttatagaaaaactatggggattgtgtgggaaa
agttggaggctcttggcattgataaatgctctcgaatcttagattcagaagagtatagat
caacgaagactaaagtaaacgtagatttttactttaacacccaagagattacttgtgcag
atatagggttctgggacccggataatccggagactgagacttgggatttcatcgatgtta
gttttgaaaaactatacaccatgaatcttcccaccctcagaattcccgatagattcctct
ttcattcgaagaatgaagagttatactatggggagtccaaagaactggacacggttccta
cggaaccggagacataatgtcttagagtccctcaatcatgtaatggttgagttacctctt
tgggttctgtcgaagacgggtcccgaaggagttccaccgacaacatcacgcatccgagcc
ttcggctcaaaaatttgctataatagcaatgcgtgatggaagagtatacctacatccaag
caacacaccctagggatgttgtcggtgtagggtattcacccttttacgattaccttccgg
tactttcgacgaaagtacaaccggatggaaaaagacttcgtctttataccatcccggaag
gaaccattcttcaacggtcccatggaggacaatccctaggaaagttaccatgggagaagg
gaggctccttctcatcgagaaggaggaaactccttagagttgtactcacaaagtccttgg
gcctaaggcccaccgttgtagatattctattgacgaggtcaattagacatttccaacgga
tagaaggggctatcaacgctgtcgtcgacagcttgatatgctctgaccccactatgttcc
tcctcgaagagaaggaaaatgcaaacatctttagggacttagtccgaaagatgttttatg
ttggtactttcaatctcgaccttttggtggatgattggaagaacttctcacgatccctgt
ttcatcaatatgctgaaacagaggtcataggtggaagacctactatcagtaggaccaaca
tctacaagagactccttggggtctctaccttcaagaatctggactcatctttcagatcat
tccagattcttggccacctactctcgacacgtcagtttccctttatgggaaaaaggtgtg
aagagaaatctcttaagaggtttgaggaagtggtgacatccctccacgaagtgaaggcat
cacacctcagtaggatgggagaggccgccttttacataggtagaaagtgccgcctctatc
atgtcccacataatgtaggacacttctccattaatagttcgggagattatgaattctcca
cctccgaaggagggaacgccttaggcgttcgaacattaatgattgaggttttggggagga
aatccactattgcagaggaggtaaccccatggggtttcatccaacacaatatggacctcg
agatttggagatatctttaccgagatacccccattctagagggttccttcctagagcctc
ttacatcaggttttcctaaggaacaacccggtcggctgagaggccttgacgaagtcatcg
gccgtcagctgatgtatgctgcctggaagaaaagtgtccaagtaccgatggtacgctgta
gtacagtagccgagatgg
>SRR20668859_Pvivax_Thailand_2016
tttttttgctataatagcaatgcgtgatggaagagtatacctacatccaagcaacacacc
ctagggatgttgtcggtgtagggtattcacccttttacgattaccttccggtactttcga
cgaaagtacaaccggatggaaaaagacttcgtctttataccatcccggaaggaaccattc
ttcaacggtcccatggaggacaatccctaggaaagttaccatgggagaagggaggctcct
tctcatcgagaaggaggaaactccttagagttgtactcacaaagtccttgggcctaaggc
ccaccgttgtagatattctattgacgaggtcaattagacatttccaacggatagaagggg
ctatcaacgctgtcgtcgacagcttgatatgctctgaccccactatgttcctcctcgaag
agaaggaaaatgcaaacatctttagggacttagtccgaaagatgttttatgttggtactt
tcaatctcgaccttttggtggatgattggaagaacttctcacgatccctgtttcatcaat
atgctgaaacagaggtcataggtggaagacctactatcagtaggaccaacatctacaaga
gactccttggggtctctaccttcaagaatctggactcatctttcagatcattccagattc
ttggccacctactctcgacacgtcagtttccctttatgggaaaaaggtgtgaagagaaat
ctcttaagaggtttgaggaagtggtgacatccctccacgaagtgaaggcatcacacctca
gtaggatgggagaggccgccttttacataggtagaaagtgccgcctctatcatgtcccac
ataatgtaggacacttctccattaatagttcgggagattatgaattctccacctccgaag
gagggaacgccttaggcgttcgaacattaatgattgaggttttggggaggaaatccacta
ttgcagaggaggtaaccccatggggtttcatccaacacaatatggacctcgagatttgga
gatatctttaccgagatacccccattctagagggttccttcctagagcctcttacatcag
gttttcctaaggaacaacccggtcggctgagaggccttgacgaagtcatcggccgtcagc
tgatgtatgctgcctggaagaaaagtgtccaagtaccgatggtacgctgtagtacagtag
ccgagatgggtaacaaagcccgtatcgttactgtaggaccagcttggctgcagatcctgc
aggcgccattggcacacactttaaaacacatgatgtggaatcacccatcagtgttctcca
gttttcatcggcaggatcaagcttggatggcggtcattatgatctctaaatccaagctga
cggacttcgacgaagttctatcctccgatctaaaggacgcgacgaatgctcaaggtatca
ccttgactcgtcaccttgtgaggcaatttctaaggggctatggtctaagaccaaatccct
acgttgacttcgtaatcgatcttattggaccgagagagatcgtcctcccgacgggacgac
gtattctctcccgaagaggaatcatgatgggtgagcccatggctaagccatgtcttactc
ttctgaacctctgcgtggaatattgcgcgtggcgcaagtacaaggttaagtatgaccggg
caaatctccataggagactcttccatattggaggagacgatcacttagtggtcggacccc
ggccctatcttaactacatgacgaagttccacctcctatctggttcccagatagagggtg
gggtacacggtacctcccgcatagcggtacgctacgtggagagggtactgttcataggga
atttctcgaagaggaagccccatgatcccaagaattatccagaatcgatgattgtggaga
ccattaaggtcagaattcttgaaagaggatatttgcttcctattatcaaagataataaga
acgttgccataggcaaatcctctacaatatcagcttgcttaaaatggatgccaaaacatc
cattatggccagaatggcataagcaaatgataagaggcctattcgtgtcacgaatgggta
catggctgccaaaccttcggagacatccgaagtgtttttacagtatcatgttgcccaaat
tcttcgggggctatggcttagccatgtcagacctcgaggaatatacggcctatacaaaag
cctcccgcccattacagtggatcatcgccgcagtatgtgacgatcacccacaatggaggg
aagggatcagagaactttcccggttaaaccggaacctctctaagagaggagacacgaagt
gtctaaagttcgaacaagacatcattgagcaactcatgatggtcttgaatgatcgtctga
gttggaagcaactcgaagagaagtttccatctcctcatggtccacgagggacagtagctg
aagcccagcgggcgggctacatgtccataagacgatttgccgatgaggcgacacgaggtg
tcattttccaaaacttagtttcggaacctcataagatctccaactttaacacacaacctt
atagaaaaactatggggattgtgtgggaaaagttggaggctcttggcattgataaatgct
ctcgaatcttagattcagaagagtatagatcaacgaagactaaagtaaacgtagattttt
actttaacacccaagagattacttgtgcagatatagggttctgggacccggataatccgg
agactgagacttgggatttcatcgatgttagttttgaaaaactatacaccatgaatcttc
ccaccctcagaattcccgatagattcctctttcattcgaagaatgaagagttatactatg
gggagtccaaagaactggacacggttcctacggaaccggagacataatgtcttagagtcc
ctcaatcatgtaatggttgagttacctctttgggttctgtcgaagacgggtcccgaagga
gttccaccgacaacatcacgcatccgagccagatcggaagagcacacgtctg
>SRR20668860_Pvivax_Thailand_2016
ggcgtactcgttgcttttatgttagacatatgagttgacccctatacgacgtataggcct
caactagaccgaaggtcttccaacataatacttaccgaagatggctaaaccccgactgac
tcaatctcgacgtgtcgagagagaaatcgacgaggccgctgaacttacggcaagaattga
gaaagaatttctcaatgtaccttatggcgtccgcttgaaggtgttgaggaatctctgtgt
tcaaaacggatatagaatgattcccctcacatcaagtgtagtgtcgacgacaccgaggac
tcttccctctgtacctcctaaggaggcagggaggaagaagcctgaccaacctaaggccct
gtcctggaccaaataccctaagggtatccagattgatcacgcgatgcgtgaaacggcagg
tagactgaaacgggaagaagatcccaaagaagttgaaattctccgagcgaagctcgcaga
gttgaaacttcagagggacgactttaaaagtcaacttcgcctccgtcggaggcctccctt
atcaggaaagacaaggaccacttctccaatatccgctgagatcccgaaagatcccaaagg
agaggatgaaggggaatcgaaaaagactggggacattccacctgaaaggtggtacgacct
ctgcagctcttccaacggaaacaaaggatctctgccgaaggcagataacccttagctgcc
ccttgaaatttcgcctatccgttttcgaagtgaagaaggagattgataatctcagactcg
aagagtctcttcacctcgaccggcgacgccggaggaatcggaaggatttcttccgaaggc
cacgggacgtcgttcccgacctacgataccgtaggataaatcggaaggagataaaagcct
taggctttttgtctcgtttaaaactcgaagagttttctttccgagaatataagttggtga
gatatatttatcttaaaatactaccgagagtggacttagtcctatatcggtatgtacacc
aacttgtgacatttggtgtcttacaactgttggagacatatctgtctaacagagagctat
gctctaagctgaactaagttcaggaggcgaagcctctagcgagtataagctctaaagagc
accttacaggttcagtcccccctagcaacttcggtactaggagagtctgtaagaatcgca
gtcacggagggattatcccgaaggattgtgtccgcgacaggatttcgagtcgcatccgag
ccttcggctcaaaaaaatttgctataatagcaatgcgtgatggaagagtatacctacatc
caagcaacacaccctagggatgttgtcggtgtagggtattcacccttttacgattacctt
ccggtactttcgacgaaagtacaaccggatggaaaaagacttcgtctttataccatcccg
gaaggaaccattcttcaacggtcccatggaggacaatccctaggaaagttaccatgggag
aagggaggctccttctcatcgagaaggaggaaactccttagagttgtactcacaaagtcc
ttgggcctaaggcccaccgttgtagatattctattgacgaggtcaattagacatttccaa
cggatagaaggggctatcaacgctgtcgtcgacagcttgatatgctctgaccccactatg
ttcctcctcgaagagaaggaaaatgcaaacatctttagggacttagtccgaaagatgttt
tatgttggtactttcaatctcgaccttttggtggatgattggaagaacttctcacgatcc
ctgtttcatcaatatgctgaaacagaggtcataggtggaagacctactatcagtaggacc
aacatctacaagagactccttggggtctctaccttcaagaatctggactcatctttcaga
tcattccagattcttggccacctactctcgacacgtcagtttccctttatgggaaaaagg
tgtgaagagaaatctcttaagaggtttgaggaagtggtgacatccctccacgaagtgaag
gcatcacacctcagtaggatgggagaggccgccttttacataggtagaaagtgccgcctc
tatcatgtcccacataatgtaggacacttctccattaatagttcgggagattatgaattc
tccacctccgaaggagggaacgccttaggcgttcgaacattaatgattgaggttttgggg
aggaaatccactattgcagaggaggtaaccccatggggtttcatccaacacaatatggac
ctcgagatttggagatatctttaccgagatacccccattctagagggttccttcctagag
cctcttacatcaggttttcctaaggaacaacccggtcggctgagaggccttgacgaagtc
atcggccgtcagctgatgtatgctgcctggaagaaaagtgtccaagtaccgatggtacgc
tgtagtacagtagccgagatgggtaacaaagcccgtatcgttactgtaggaccagcttgg
ctgcagatcctgcaggcgccattggcacacactttaaaacacatgatgtggaatcaccca
tcagtgttctccagttttcatcggcaggatcaagcttggatggcggtcattatgatctct
aaatccaagctgacggacttcgacgaagttctatcctccgatctaaaggacgcgacgaat
gctcaaggtatcaccttgactcgtcaccttgtgaggcaatttctaaggggctatggtcta
agaccaaatccctacgttgacttcgtaatcgatcttattggaccgagagagatcgtcctc
ccgacgggacgacgtattctctcccgaagaggaatcatgatgggtgagcccatggctaag
ccatgtcttactcttctgaacctctgcgtggaatattgcgcgtggcgcaagtacaaggtt
aagtatgaccgggcaaatctccataggagactcttccatattggaggagacgatcactta
gtggtcggaccccggccctatcttaactacatgacgaagttccacctcctatctggttcc
cagatagagggtggggtacacggtacctcccgcatagcggtacgctacgtggagagggta
ctgttcatagggaatttctcgaagaggaagccccatgatcccaagaattatccagaatcg
atgattgtggagaccattaaggtcagaattcttgaaagaggatatttgcttcctattatc
aaagataataagaacgttgccataggcaaatcctctacaatatcagcttgcttaaaatgg
atgccaaaacatccattatggccagaatggcataagcaaatgataagaggcctattcgtg
tcacgaatgggtacatggctgccaaaccttcggagacatccgaagtgtttttacagtatc
atgttgcccaaattcttcgggggctatggcttagccatgtcagacctcgaggaatatacg
gcctatacaaaagcctcccgcccattacagtggatcatcgccgcagtatgtgacgatcac
ccacaatggagggaagggatcagagaactttcccggttaaaccggaacctctctaagaga
ggagacacgaagtgtctaaagttcgaacaagacatcattgagcaactcatgatggtcttg
aatgatcgtctgagttggaagcaactcgaagagaagtttccatctcctcatggtccacga
gggacagtagctgaagcccagcgggcgggctacatgtccataagacgatttgccgatgag
gcgacacgaggtgtcattttccaaaacttagtttcggaacctcataagatctccaacttt
aacacacaaccttatagaaaaactatggggattgtgtgggaaaagttggaggctcttggc
attgataaatgctctcgaatcttagattcagaagagtatagatcaacgaagactaaagta
aacgtagatttttactttaacacccaagagattacttgtgcagatatagggttctgggac
ccggataatccggagactgagacttgggatttcatcgatgttagttttgaaaaactatac
accatgaatcttcccaccctcagaattcccgatagattcctctttcattcgaagaatgaa
gagttatactatggggagtccaaagaactggacacggttcctacggaaccggagacataa
tgtcttagagtccctcaatcatgtaatggttgagttacctctttgggttctgtcgaagac
gggtcccgaaggagttccaccgacaacatcacgcatccgagcc
>SRR20668861_Pvivax_Thailand_2016
tacaaaagcctcccgcccattacagtggatcatcgccgcagtatgtgacgatcacccaca
atggagggaagggatcagagaactttcccggttaaaccggaacctctctaagagaggaga
cacgaagtgtctaaagttcgaacaagacatcattgagcaactcatgatggtcttgaatga
tcgtctgagttggaagcaactcgaagagaagtttccatctcctcatggtccacgagggac
agtagctgaagcccagcgggcgggctacatgtccataagacgatttgccgatgaggcgac
acgaggtgtcattttccaaaacttagtttcggaacctcataagatctccaactttaacac
acaaccttatagaaaaactatggggattgtgtgggaaaagttggaggctcttggcattga
taaatgctctcgaatcttagattcagaagagtatagatcaacgaagactaaagtaaacgt
agatttttactttaacacccaagagattacttgtgcagatatagggttctgggacccgga
taatccggagactgagacttgggatttcatcgatgttagttttgaaaaactatacaccat
gaatcttcccaccctcagaattcccgatagattcctctttcattcgaagaatgaagagtt
atactatggggagtccaaagaactggacacggttcctacggaaccggagacataatgtct
tagagtccctcaatcatgtaatggttgagttacctctttgggttctgtcgaagacgggtc
ccgaaggagttccaccgacaacatcacgcatccgagccttcggctcaaattttttgctat
aatagcaatgcgtgatggaagagtatacctacatccaagcaacacaccctagggatgttg
tcggtgtagggtattcacccttttacgattaccttccggtactttcgacgaaagtacaac
cggatggaaaaagacttcgtctttataccatcccggaaggaaccattcttcaacggtccc
atggaggacaatccctaggaaagttaccatgggagaagggaggctccttctcatcgagaa
ggaggaaactccttagagttgtactcacaaagtccttgggcctaaggcccaccgttgtag
atattctattgacgaggtcaattagacatttccaacggatagaaggggctatcaacgctg
tcgtcgacagcttgatatgctctgaccccactatgttcctcctcgaagagaaggaaaatg
caaacatctttagggacttagtccgaaagatgttttatgttggtactttcaatctcgacc
ttttggtggatgattggaagaacttctcacgatccctgtttcatcaatatgctgaaacag
aggtcataggtggaagacctactatcagtaggaccaacatctacaagagactccttgggg
tctctaccttcaagaatctggactcatctttcagatcattccagattcttggccacctac
tctcgacacgtcagtttccctttatgggaaaaaggtgtgaagagaaatctcttaagaggt
ttgaggaagtggtgacatccctccacgaagtgaaggcatcacacctcagtaggatgggag
aggccgccttttacataggtagaaagtgccgcctctatcatgtcccacataatgtaggac
acttctccattaatagttcgggagattatgaattctccacctccgaaggagggaacgcct
taggcgttcgaacattaatgattgaggttttggggaggaaatccactattgcagaggagg
taaccccatggggtttcatccaacacaatatggacctcgagatttggagatatctttacc
gagatacccccattctagagggttccttcctagagcctcttacatcaggttttcctaagg
aacaacccggtcggctgagaggccttgacgaagtcatcggccgtcagctgatgtatgctg
cctggaagaaaagtgtccaagtaccgatggtacgctgtagtacagtagccgagatgggta
acaaagcccgtatcgttactgtaggaccagcttggctgcagatcctgcaggcgccattgg
cacacactttaaaacacatgatgtggaatcacccatcagtgttctccagttttcatcggc
aggatcaagcttggatggcggtcattatgatctctaaatccaagctgacggacttcgacg
aagttctatcctccgatctaaaggacgcgacgaatgctcaaggtatcaccttgactcgtc
accttgtgaggcaatttctaaggggctatggtctaagaccaaatccctacgttgacttcg
taatcgatcttattggaccgagagagatcgtcctcccgacgggacgacgtattctctccc
gaagaggaatcatgatgggtgagcccatggctaagccatgtcttactcttctgaacctct
gcgtggaatattgcgcgtggcgcaagtacaaggttaagtatgaccgggcaaatctccata
ggagactcttccatattggaggagacgatcacttagtggtcggaccccggccctatctta
actacatgacgaagttccacctcctatctggttcccagatagagggtggggtacacggta
cctcccgcatagcggtacgctacgtggagagggtactgttcatagggaatttctcgaaga
ggaagccccatgatcccaagaattatccagaatcgatgattgtggagaccattaaggtca
gaattcttgaaagaggatatttgcttcctattatcaaagataataagaacgttgccatag
gcaaatcctctacaatatcagcttgcttaaaatggatgccaaaacatccattatggccag
aatggcataagcaaatgataagaggcctattcgtgtcacgaatgggtacatggctgccaa
accttcggagacatccgaagtgtttttacagtatcatgttgcccaaattcttcgggggct
atggcttagccatgtcagacctcgaggaatatacggcctatacaaaagcctcccgcccat
tacagtggatcatcgccgcagtatgtgacgatcacccacaatggagggaagggatcagag
aactttcccggttaaaccg
>SRR20668862_Pvivax_Thailand_2016
tggctaagccatgtcttactcttctgaacctctgcgtggaatattgcgcgtggcgcaagt
acaaggttaagtatgaccgggcaaatctccataggagactcttccatattggaggagacg
atcacttagtggtcggaccccggccctatcttaactacatgacgaagttccacctcctat
ctggttcccagatagagggtggggtacacggtacctcccgcatagcggtacgctacgtgg
agagggtactgttcatagggaatttctcgaagaggaagccccatgatcccaagaattatc
cagaatcgatgattgtggagaccattaaggtcagaattcttgaaagaggatatttgcttc
ctattatcaaagataataagaacgttgccataggcaaatcctctacaatatcagcttgct
taaaatggatgccaaaacatccattatggccagaatggcataagcaaatgataagaggcc
tattcgtgtcacgaatgggtacatggctgccaaaccttcggagacatccgaagtgttttt
acagtatcatgttgcccaaattcttcgggggctatggcttagccatgtcagacctcgagg
aatatacggcctatacaaaagcctcccgcccattacagtggatcatcgccgcagtatgtg
acgatcacccacaatggagggaagggatcagagaactttcccggttaaaccggaacctct
ctaagagaggagacacgaagtgtctaaagttcgaacaagacatcattgagcaactcatga
tggtcttgaatgatcgtctgagttggaagcaactcgaagagaagtttccatctcctcatg
gtccacgagggacagtagctgaagcccagcgggcgggctacatgtccataagacgatttg
ccgatgaggcgacacgaggtgtcattttccaaaacttagtttcggaacctcataagatct
ccaactttaacacacaaccttatagaaaaactatggggattgtgtgggaaaagttggagg
ctcttggcattgataaatgctctcgaatcttagattcagaagagtatagatcaacgaaga
ctaaagtaaacgtagatttttactttaacacccaagagattacttgtgcagatatagggt
tctgggacccggataatccggagactgagacttgggatttcatcgatgttagttttgaaa
aactatacaccatgaatcttcccaccctcagaattcccgatagattcctctttcattcga
agaatgaagagttatactatggggagtccaaagaactggacacggttcctacggaaccgg
agacataatgtcttagagtccctcaatcatgtaatggttgagttacctctttgggttctg
tcgaagacgggtcccgaaggagttccaccgacaacatcacgcatccgagccttcggctca
aatagcaatgcgtgatggaagagtatacctacatccaagcaacacaccctagggatgttg
tcggtgtagggtattcacccttttacgattaccttccggtactttcgacgaaagtacaac
cggatggaaaaagacttcgtctttataccatcccggaaggaaccattcttcaacggtccc
atggaggacaatccctaggaaagttaccatgggagaagggaggctccttctcatcgagaa
ggaggaaactccttagagttgtactcacaaagtccttgggcctaaggcccaccgttgtag
atattctattgacgaggtcaattagacatttccaacggatagaaggggctatcaacgctg
tcgtcgacagcttgatatgctctgaccccactatgttcctcctcgaagagaaggaaaatg
caaacatctttagggacttagtccgaaagatgttttatgttggtactttcaatctcgacc
ttttggtggatgattggaagaacttctcacgatccctgtttcatcaatatgctgaaacag
aggtcataggtggaagacctactatcagtaggaccaacatctacaagagactccttgggg
tctctaccttcaagaatctggactcatctttcagatcattccagattcttggccacctac
tctcgacacgtcagtttccctttatgggaaaaaggtgtgaagagaaatctcttaagaggt
ttgaggaagtggtgacatccctccacgaagtgaaggcatcacacctcagtaggatgggag
aggccgccttttacataggtagaaagtgccgcctctatcatgtcccacataatgtaggac
acttctccattaatagttcgggagattatgaattctccacctccgaaggagggaacgcct
taggcgttcgaacattaatgattgaggttttggggaggaaatccactattgcagaggagg
taaccccatggggtttcatccaacacaatatggacctcgagatttggagatatctttacc
gagatacccccattctagagggttccttcctagagcctcttacatcaggttttcctaagg
aacaacccggtcggctgagaggccttgacgaagtcatcggccgtcagctgatgtatgctg
cctggaagaaaagtgtccaagtaccgatggtacgctgtagtacagtagccgagatgggta
acaaagcccgtatcgttactgtaggaccagcttggctgcagatcctgcaggcgccattgg
cacacactttaaaacacatgatgtggaatcacccatcagtgttctccagttttcatcggc
aggatcaagcttggatggcggtcattatgatctctaaatccaagctgacggacttcgacg
aagttctatcctccgatctaaaggacgcgacgaatgctcaaggtatcaccttgactcgtc
accttgtgaggcaatttctaaggggctatggtctaagaccaaatccctacgttgacttcg
taatcgatcttattggaccgagagagatcgtcctcccgacgggacgacgtattctctccc
gaagaggaatcatgatgggtgagcccatggctaagccatgtcttactcttctgaacctct
gcgtggaatattgcgcgtggcgcaagtacaaggttaagtatgaccgggcaaatctccata
ggagac
>SRR20668863_Pvivax_Thailand_2016
aaaaatttgctataatagcaatgcgtgatggaagagtatacctacatccaagcaacacac
cctagggatgttgtcggtgtagggtattcacccttttacgattaccttccggtactttcg
acgaaagtacaaccggatggaaaaagacttcgtctttataccatcccggaaggaaccatt
cttcaacggtcccatggaggacaatccctaggaaagttaccatgggagaagggaggctcc
ttctcatcgagaaggaggaaactccttagagttgtactcacaaagtccttgggcctaagg
cccaccgttgtagatattctattgacgaggtcaattagacatttccaacggatagaaggg
gctatcaacgctgtcgtcgacagcttgatatgctctgaccccactatgttcctcctcgaa
gagaaggaaaatgcaaacatctttagggacttagtccgaaagatgttttatgttggtact
ttcaatctcgaccttttggtggatgattggaagaacttctcacgatccctgtttcatcaa
tatgctgaaacagaggtcataggtggaagacctactatcagtaggaccaacatctacaag
agactccttggggtctctaccttcaagaatctggactcatctttcagatcattccagatt
cttggccacctactctcgacacgtcagtttccctttatgggaaaaaggtgtgaagagaaa
tctcttaagaggtttgaggaagtggtgacatccctccacgaagtgaaggcatcacacctc
agtaggatgggagaggccgccttttacataggtagaaagtgccgcctctatcatgtccca
cataatgtaggacacttctccattaatagttcgggagattatgaattctccacctccgaa
ggagggaacgccttaggcgttcgaacattaatgattgaggttttggggaggaaatccact
attgcagaggaggtaaccccatggggtttcatccaacacaatatggacctcgagatttgg
agatatctttaccgagatacccccattctagagggttccttcctagagcctcttacatca
ggttttcctaaggaacaacccggtcggctgagaggccttgacgaagtcatcggccgtcag
ctgatgtatgctgcctggaagaaaagtgtccaagtaccgatggtacgctgtagtacagta
gccgagatgggtaacaaagcccgtatcgttactgtaggaccagcttggctgcagatcctg
caggcgccattggcacacactttaaaacacatgatgtggaatcacccatcagtgttctcc
agttttcatcggcaggatcaagcttggatggcggtcattatgatctctaaatccaagctg
acggacttcgacgaagttctatcctccgatctaaaggacgcgacgaatgctcaaggtatc
accttgactcgtcaccttgtgaggcaatttctaaggggctatggtctaagaccaaatccc
tacgttgacttcgtaatcgatcttattggaccgagagagatcgtcctcccgacgggacga
cgtattctctcccgaagaggaatcatgatgggtgagcccatggctaagccatgtcttact
cttctgaacctctgcgtggaatattgcgcgtggcgcaagtacaaggttaagtatgaccgg
gcaaatctccataggagactcttccatattggaggagacgatcacttagtggtcggaccc
cggccctatcttaactacatgacgaagttccacctcctatctggttcccagatagagggt
ggggtacacggtacctcccgcatagcggtacgctacgtggagagggtactgttcataggg
aatttctcgaagaggaagccccatgatcccaagaattatccagaatcgatgattgtggag
accattaaggtcagaattcttgaaagaggatatttgcttcctattatcaaagataataag
aacgttgccataggcaaatcctctacaatatcagcttgcttaaaatggatgccaaaacat
ccattatggccagaatggcataagcaaatgataagaggcctattcgtgtcacgaatgggt
acatggctgccaaaccttcggagacatccgaagtgtttttacagtatcatgttgcccaaa
ttcttcgggggctatggcttagccatgtcagacctcgaggaatatacggcctatacaaaa
gcctcccgcccattacagtggatcatcgccgcagtatgtgacgatcacccacaatggagg
gaagggatcagagaactttcccggttaaaccggaacctctctaagagaggagacacgaag
tgtctaaagttcgaacaagacatcattgagcaactcatgatggtcttgaatgatcgtctg
agttggaagcaactcgaagagaagtttccatctcctcatggtccacgagggacagtagct
gaagcccagcgggcgggctacatgtccataagacgatttgccgatgaggcgacacgaggt
gtcattttccaaaacttagtttcggaacctcataagatctccaactttaacacacaacct
tatagaaaaactatggggattgtgtgggaaaagttggaggctcttggcattgataaatgc
tctcgaatcttagattcagaagagtatagatcaacgaagactaaagtaaacgtagatttt
tactttaacacccaagagattacttgtgcagatatagggttctgggacccggataatccg
gagactgagacttgggatttcatcgatgttagttttgaaaaactatacaccatgaatctt
cccaccctcagaattcccgatagattcctctttcattcgaagaatgaagagttatactat
ggggagtccaaagaactggacacggttcctacggaaccggagacataatgtcttagagtc
cctcaatcatgtaatggttgagttacctctttgggttctgtcgaagacgggtcccgaagg
agttccaccgacaacatcacgcatccgagccttcggctcaaaacatcacgcatccgagcc
ttcggctca
>SRR20668864_Pvivax_Thailand_2016
atgttttatgttggtactttcaatctcgaccttttggtggatgattggaagaacttctca
cgatccctgtttcatcaatatgctgaaacagaggtcataggtggaagacctactatcagt
aggaccaacatctacaagagactccttggggtctctaccttcaagaatctggactcatct
ttcagatcattccagattcttggccacctactctcgacacgtcagtttccctttatggga
aaaaggtgtgaagagaaatctcttaagaggtttgaggaagtggtgacatccctccacgaa
gtgaaggcatcacacctcagtaggatgggagaggccgccttttacataggtagaaagtgc
cgcctctatcatgtcccacataatgtaggacacttctccattaatagttcgggagattat
gaattctccacctccgaaggagggaacgccttaggcgttcgaacattaatgattgaggtt
ttggggaggaaatccactattgcagaggaggtaaccccatggggtttcatccaacacaat
atggacctcgagatttggagatatctttaccgagatacccccattctagagggttccttc
ctagagcctcttacatcaggttttcctaaggaacaacccggtcggctgagaggccttgac
gaagtcatcggccgtcagctgatgtatgctgcctggaagaaaagtgtccaagtaccgatg
gtacgctgtagtacagtagccgagatgggtaacaaagcccgtatcgttactgtaggacca
gcttggctgcagatcctgcaggcgccattggcacacactttaaaacacatgatgtggaat
cacccatcagtgttctccagttttcatcggcaggatcaagcttggatggcggtcattatg
atctctaaatccaagctgacggacttcgacgaagttctatcctccgatctaaaggacgcg
acgaatgctcaaggtatcaccttgactcgtcaccttgtgaggcaatttctaaggggctat
ggtctaagaccaaatccctacgttgacttcgtaatcgatcttattggaccgagagagatc
gtcctcccgacgggacgacgtattctctcccgaagaggaatcatgatgggtgagcccatg
gctaagccatgtcttactcttctgaacctctgcgtggaatattgcgcgtggcgcaagtac
aaggttaagtatgaccgggcaaatctccataggagactcttccatattggaggagacgat
cacttagtggtcggaccccggccctatcttaactacatgacgaagttccacctcctatct
ggttcccagatagagggtggggtacacggtacctcccgcatagcggtacgctacgtggag
agggtactgttcatagggaatttctcgaagaggaagccccatgatcccaagaattatcca
gaatcgatgattgtggagaccattaaggtcagaattcttgaaagaggatatttgcttcct
attatcaaagataataagaacgttgccataggcaaatcctctacaatatcagcttgctta
aaatggatgccaaaacatccattatggccagaatggcataagcaaatgataagaggccta
ttcgtgtcacgaatgggtacatggctgccaaaccttcggagacatccgaagtgtttttac
agtatcatgttgcccaaattcttcgggggctatggcttagccatgtcagacctcgaggaa
tatacggcctatacaaaagcctcccgcccattacagtggatcatcgccgcagtatgtgac
gatcacccacaatggagggaagggatcagagaactttcccggttaaaccggaacctctct
aagagaggagacacgaagtgtctaaagttcgaacaagacatcattgagcaactcatgatg
gtcttgaatgatcgtctgagttggaagcaactcgaagagaagtttccatctcctcatggt
ccacgagggacagtagctgaagcccagcgggcgggctacatgtccataagacgatttgcc
gatgaggcgacacgaggtgtcattttccaaaacttagtttcggaacctcataagatctcc
aactttaacacacaaccttatagaaaaactatggggattgtgtgggaaaagttggaggct
cttggcattgataaatgctctcgaatcttagattcagaagagtatagatcaacgaagact
aaagtaaacgtagatttttactttaacacccaagagattacttgtgcagatatagggttc
tgggacccggataatccggagactgagacttgggatttcatcgatgttagttttgaaaaa
ctatacaccatgaatcttcccaccctcagaattcccgatagattcctctttcattcgaag
aatgaagagttatactatggggagtccaaagaactggacacggttcctacggaaccggag
acataatgtcttagagtccctcaatcatgtaatggttgagttacctctttgggttctgtc
gaagacgggtcccgaaggagttccaccgacaacatcacgcatccgagccttcggctcaaa
tttttttgctataatagcaatgcgtgatggaagagtatacctacatccaagcaacacacc
ctagggatgttgtcggtgtagggtattcacccttttacgattaccttccggtactttcga
cgaaagtacaaccggatggaaaaagacttcgtctttataccatcccggaaggaaccattc
ttcaacggtcccatggaggacaatccctaggaaagttaccatgggagaagggaggctcct
tctcatcgagaaggaggaaactccttagagttgtactcacaaagtccttgggcctaaggc
ccaccgttgtagatattctattgacgaggtcaattagacatttccaacggatagaagggg
ctatcaacgctgtcgtcgacagcttgatatgctctgaccccactatgttcctcctcgaag
agaaggaaaatgcaaacatctttagggacttagtccgaaagatgttttatgttggtactt
tcaatctcgaccttttggtggatgattggaagaacttctcacgatccctgtttcatcaat
atgctgaaacagaggtcata
>SRR20668865_Pvivax_Thailand_2016
gcaatgcgtgatggaagagtatacctacatccaagcaacacaccctagggatgttgtcgg
tgtagggtattcacccttttacgattaccttccggtactttcgacgaaagtacaaccgga
tggaaaaagacttcgtctttataccatcccggaaggaaccattcttcaacggtcccatgg
aggacaatccctaggaaagttaccatgggagaagggaggctccttctcatcgagaaggag
gaaactccttagagttgtactcacaaagtccttgggcctaaggcccaccgttgtagatat
tctattgacgaggtcaattagacatttccaacggatagaaggggctatcaacgctgtcgt
cgacagcttgatatgctctgaccccactatgttcctcctcgaagagaaggaaaatgcaaa
catctttagggacttagtccgaaagatgttttatgttggtactttcaatctcgacctttt
ggtggatgattggaagaacttctcacgatccctgtttcatcaatatgctgaaacagaggt
cataggtggaagacctactatcagtaggaccaacatctacaagagactccttggggtctc
taccttcaagaatctggactcatctttcagatcattccagattcttggccacctactctc
gacacgtcagtttccctttatgggaaaaaggtgtgaagagaaatctcttaagaggtttga
ggaagtggtgacatccctccacgaagtgaaggcatcacacctcagtaggatgggagaggc
cgccttttacataggtagaaagtgccgcctctatcatgtcccacataatgtaggacactt
ctccattaatagttcgggagattatgaattctccacctccgaaggagggaacgccttagg
cgttcgaacattaatgattgaggttttggggaggaaatccactattgcagaggaggtaac
cccatggggtttcatccaacacaatatggacctcgagatttggagatatctttaccgaga
tacccccattctagagggttccttcctagagcctcttacatcaggttttcctaaggaaca
acccggtcggctgagaggccttgacgaagtcatcggccgtcagctgatgtatgctgcctg
gaagaaaagtgtccaagtaccgatggtacgctgtagtacagtagccgagatgggtaacaa
agcccgtatcgttactgtaggaccagcttggctgcagatcctgcaggcgccattggcaca
cactttaaaacacatgatgtggaatcacccatcagtgttctccagttttcatcggcagga
tcaagcttggatggcggtcattatgatctctaaatccaagctgacggacttcgacgaagt
tctatcctccgatctaaaggacgcgacgaatgctcaaggtatcaccttgactcgtcacct
tgtgaggcaatttctaaggggctatggtctaagaccaaatccctacgttgacttcgtaat
cgatcttattggaccgagagagatcgtcctcccgacgggacgacgtattctctcccgaag
aggaatcatgatgggtgagcccatggctaagccatgtcttactcttctgaacctctgcgt
ggaatattgcgcgtggcgcaagtacaaggttaagtatgaccgggcaaatctccataggag
actcttccatattggaggagacgatcacttagtggtcggaccccggccctatcttaacta
catgacgaagttccacctcctatctggttcccagatagagggtggggtacacggtacctc
ccgcatagcggtacgctacgtggagagggtactgttcatagggaatttctcgaagaggaa
gccccatgatcccaagaattatccagaatcgatgattgtggagaccattaaggtcagaat
tcttgaaagaggatatttgcttcctattatcaaagataataagaacgttgccataggcaa
atcctctacaatatcagcttgcttaaaatggatgccaaaacatccattatggccagaatg
gcataagcaaatgataagaggcctattcgtgtcacgaatgggtacatggctgccaaacct
tcggagacatccgaagtgtttttacagtatcatgttgcccaaattcttcgggggctatgg
cttagccatgtcagacctcgaggaatatacggcctatacaaaagcctcccgcccattaca
gtggatcatcgccgcagtatgtgacgatcacccacaatggagggaagggatcagagaact
ttcccggttaaaccggaacctctctaagagaggagacacgaagtgtctaaagttcgaaca
agacatcattgagcaactcatgatggtcttgaatgatcgtctgagttggaagcaactcga
agagaagtttccatctcctcatggtccacgagggacagtagctgaagcccagcgggcggg
ctacatgtccataagacgatttgccgatgaggcgacacgaggtgtcattttccaaaactt
agtttcggaacctcataagatctccaactttaacacacaaccttatagaaaaactatggg
gattgtgtgggaaaagttggaggctcttggcattgataaatgctctcgaatcttagattc
agaagagtatagatcaacgaagactaaagtaaacgtagatttttactttaacacccaaga
gattacttgtgcagatatagggttctgggacccggataatccggagactgagacttggga
tttcatcgatgttagttttgaaaaactatacaccatgaatcttcccaccctcagaattcc
cgatagattcctctttcattcgaagaatgaagagttatactatggggagtccaaagaact
ggacacggttcctacggaaccggagacataatgtcttagagtccctcaatcatgtaatgg
ttgagttacctctttgggttctgtcgaagacgggtcccgaaggagttccaccgacaacat
cacgcatccgagccttcggctc
>SRR20668866_Pvivax_Thailand_2016
tgtgctcttccgatctagcaatgcgtgatggaagagtatacctacatccaagcaacacac
cctagggatgttgtcggtgtagggtattcacccttttacgattaccttccggtactttcg
acgaaagtacaaccggatggaaaaagacttcgtctttataccatcccggaaggaaccatt
cttcaacggtcccatggaggacaatccctaggaaagttaccatgggagaagggaggctcc
ttctcatcgagaaggaggaaactccttagagttgtactcacaaagtccttgggcctaagg
cccaccgttgtagatattctattgacgaggtcaattagacatttccaacggatagaaggg
gctatcaacgctgtcgtcgacagcttgatatgctctgaccccactatgttcctcctcgaa
gagaaggaaaatgcaaacatctttagggacttagtccgaaagatgttttatgttggtact
ttcaatctcgaccttttggtggatgattggaagaacttctcacgatccctgtttcatcaa
tatgctgaaacagaggtcataggtggaagacctactatcagtaggaccaacatctacaag
agactccttggggtctctaccttcaagaatctggactcatctttcagatcattccagatt
cttggccacctactctcgacacgtcagtttccctttatgggaaaaaggtgtgaagagaaa
tctcttaagaggtttgaggaagtggtgacatccctccacgaagtgaaggcatcacacctc
agtaggatgggagaggccgccttttacataggtagaaagtgccgcctctatcatgtccca
cataatgtaggacacttctccattaatagttcgggagattatgaattctccacctccgaa
ggagggaacgccttaggcgttcgaacattaatgattgaggttttggggaggaaatccact
attgcagaggaggtaaccccatggggtttcatccaacacaatatggacctcgagatttgg
agatatctttaccgagatacccccattctagagggttccttcctagagcctcttacatca
ggttttcctaaggaacaacccggtcggctgagaggccttgacgaagtcatcggccgtcag
ctgatgtatgctgcctggaagaaaagtgtccaagtaccgatggtacgctgtagtacagta
gccgagatgggtaacaaagcccgtatcgttactgtaggaccagcttggctgcagatcctg
caggcgccattggcacacactttaaaacacatgatgtggaatcacccatcagtgttctcc
agttttcatcggcaggatcaagcttggatggcggtcattatgatctctaaatccaagctg
acggacttcgacgaagttctatcctccgatctaaaggacgcgacgaatgctcaaggtatc
accttgactcgtcaccttgtgaggcaatttctaaggggctatggtctaagaccaaatccc
tacgttgacttcgtaatcgatcttattggaccgagagagatcgtcctcccgacgggacga
cgtattctctcccgaagaggaatcatgatgggtgagcccatggctaagccatgtcttact
cttctgaacctctgcgtggaatattgcgcgtggcgcaagtacaaggttaagtatgaccgg
gcaaatctccataggagactcttccatattggaggagacgatcacttagtggtcggaccc
cggccctatcttaactacatgacgaagttccacctcctatctggttcccagatagagggt
ggggtacacggtacctcccgcatagcggtacgctacgtggagagggtactgttcataggg
aatttctcgaagaggaagccccatgatcccaagaattatccagaatcgatgattgtggag
accattaaggtcagaattcttgaaagaggatatttgcttcctattatcaaagataataag
aacgttgccataggcaaatcctctacaatatcagcttgcttaaaatggatgccaaaacat
ccattatggccagaatggcataagcaaatgataagaggcctattcgtgtcacgaatgggt
acatggctgccaaaccttcggagacatccgaagtgtttttacagtatcatgttgcccaaa
ttcttcgggggctatggcttagccatgtcagacctcgaggaatatacggcctatacaaaa
gcctcccgcccattacagtggatcatcgccgcagtatgtgacgatcacccacaatggagg
gaagggatcagagaactttcccggttaaaccggaacctctctaagagaggagacacgaag
tgtctaaagttcgaacaagacatcattgagcaactcatgatggtcttgaatgatcgtctg
agttggaagcaactcgaagagaagtttccatctcctcatggtccacgagggacagtagct
gaagcccagcgggcgggctacatgtccataagacgatttgccgatgaggcgacacgaggt
gtcattttccaaaacttagtttcggaacctcataagatctccaactttaacacacaacct
tatagaaaaactatggggattgtgtgggaaaagttggaggctcttggcattgataaatgc
tctcgaatcttagattcagaagagtatagatcaacgaagactaaagtaaacgtagatttt
tactttaacacccaagagattacttgtgcagatatagggttctgggacccggataatccg
gagactgagacttgggatttcatcgatgttagttttgaaaaactatacaccatgaatctt
cccaccctcagaattcccgatagattcctctttcattcgaagaatgaagagttatactat
ggggagtccaaagaactggacacggttcctacggaaccggagacataatgtcttagagtc
cctcaatcatgtaatggttgagttacctctttgggttctgtcgaagacgggtcccgaagg
agttccaccgacaacatcacgcatccgagccttcggctc
>SRR20668867_Pvivax_Thailand_2016
tccgagccttcggctcaaaaaaaatttgctagaatagcaaggcgtactcgttgcttttat
gttagacatatgagttgacccctatacgacgtataggcctcaactagaccgaaggtcttc
caacataatacttaccgaagatggctaaaccccgactgactcaatctcgacgtgtcgaga
gagaaatcgacgaggccgctgaacttacggcaagaattgagaaagaatttctcaatgtac
cttatggcgtccgcttgaaggtgttgaggaatctctgtgttcaaaacggatatagaatga
ttcccctcacatcaagtgtagtgtcgacgacaccgaggactcttccctctgtacctccta
aggaggcagggaggaagaagcctgaccaacctaaggccctgtcctggaccaaatacccta
agggtatccagattgatcacgcgatgcgtgaaacggcaggtagactgaaacgggaagaag
atcccaaagaagttgaaattctccgagcgaagctcgcagagttgaaacttcagagggacg
actttaaaagtcaacttcgcctccgtcggaggcctcccttatcaggaaagacaaggacca
cttctccaatatccgctgagatcccgaaagatcccaaaggagaggatgaaggggaatcga
aaaagactggggacattccacctgaaaggtggtacgacctctgcagctcttccaacggaa
acaaaggatctctgccgaaggcagataacccttagctgccccttgaaatttcgcctatcc
gttttcgaagtgaagaaggagattgataatctcagactcgaagagtctcttcacctcgac
cggcgacgccggaggaatcggaaggatttcttccgaaggccacgggacgtcgttcccgac
ctacgataccgtaggataaatcggaaggagataaaagccttaggctttttgtctcgttta
aaactcgaagagttttctttccgagaatataagttggtgagatatatttatcttaaaata
ctaccgagagtggacttagtcctatatcggtatgtacaccaacttgtgacatttggtgtc
ttacaactgttggagacatatctgtctaacagagagctatgctctaagctgaactaagtt
caggaggcgaagcctctagcgagtataagctctaaagagcaccttacaggttcagtcccc
cctagcaacttcggtactaggagagtctgtaagaatcgcagtcacggagggattatcccg
aaggattgtgtccgcgacaggatttcgagtcgcatccgagccttcggctcaaattttgct
ataatagcaatgcgtgatggaagagtatacctacatccaagcaacacaccctagggatgt
tgtcggtgtagggtattcacccttttacgattaccttccggtactttcgacgaaagtaca
accggatggaaaaagacttcgtctttataccatcccggaaggaaccattcttcaacggtc
ccatggaggacaatccctaggaaagttaccatgggagaagggaggctccttctcatcgag
aaggaggaaactccttagagttgtactcacaaagtccttgggcctaaggcccaccgttgt
agatattctattgacgaggtcaattagacatttccaacggatagaaggggctatcaacgc
tgtcgtcgacagcttgatatgctctgaccccactatgttcctcctcgaagagaaggaaaa
tgcaaacatctttagggacttagtccgaaagatgttttatgttggtactttcaatctcga
ccttttggtggatgattggaagaacttctcacgatccctgtttcatcaatatgctgaaac
agaggtcataggtggaagacctactatcagtaggaccaacatctacaagagactccttgg
ggtctctaccttcaagaatctggactcatctttcagatcattccagattcttggccacct
actctcgacacgtcagtttccctttatgggaaaaaggtgtgaagagaaatctcttaagag
gtttgaggaagtggtgacatccctccacgaagtgaaggcatcacacctcagtaggatggg
agaggccgccttttacataggtagaaagtgccgcctctatcatgtcccacataatgtagg
acacttctccattaatagttcgggagattatgaattctccacctccgaaggagggaacgc
cttaggcgttcgaacattaatgattgaggttttggggaggaaatccactattgcagagga
ggtaaccccatggggtttcatccaacacaatatggacctcgagatttggagatatcttta
ccgagatacccccattctagagggttccttcctagagcctcttacatcaggttttcctaa
ggaacaacccggtcggctgagaggccttgacgaagtcatcggccgtcagctgatgtatgc
tgcctggaagaaaagtgtccaagtaccgatggtacgctgtagtacagtagccgagatggg
taacaaagcccgtatcgttactgtaggaccagcttggctgcagatcctgcaggcgccatt
ggcacacactttaaaacacatgatgtggaatcacccatcagtgttctccagttttcatcg
gcaggatcaagcttggatggcggtcattatgatctctaaatccaagctgacggacttcga
cgaagttctatcctccgatctaaaggacgcgacgaatgctcaaggtatcaccttgactcg
tcaccttgtgaggcaatttctaaggggctatggtctaagaccaaatccctacgttgactt
cgtaatcgatcttattggaccgagagagatcgtcctcccgacgggacgacgtattctctc
ccgaagaggaatcatgatgggtgagcccatggctaagccatgtcttactcttctgaacct
ctgcgtggaatattgcgcgtggcgcaagtacaaggttaagtatgaccgggcaaatctcca
taggagactcttccatattggaggagacgatcacttagtggtcggaccccggccctatct
taactacatgacgaagttccacctcctatctggttcccagatagagggtggggtacacgg
tacctcccgcatagcggtacgctacgtggagagggtactgttcatagggaatttctcgaa
gaggaagccccatgatcccaagaattatccagaatcgatgattgtggagaccattaaggt
cagaattcttgaaagaggatatttgcttcctattatcaaagataataagaacgttgccat
aggcaaatcctctacaatatcagcttgcttaaaatggatgccaaaacatccattatggcc
agaatggcataagcaaatgataagaggcctattcgtgtcacgaatgggtacatggctgcc
aaaccttcggagacatccgaagtgtttttacagtatcatgttgcccaaattcttcggggg
ctatggcttagccatgtcagacctcgaggaatatacggcctatacaaaagcctcccgccc
attacagtggatcatcgccgcagtatgtgacgatcacccacaatggagggaagggatcag
agaactttcccggttaaaccggaacctctctaagagaggagacacgaagtgtctaaagtt
cgaacaagacatcattgagcaactcatgatggtcttgaatgatcgtctgagttggaagca
actcgaagagaagtttccatctcctcatggtccacgagggacagtagctgaagcccagcg
ggcgggctacatgtccataagacgatttgccgatgaggcgacacgaggtgtcattttcca
aaacttagtttcggaacctcataagatctccaactttaacacacaaccttatagaaaaac
tatggggattgtgtgggaaaagttggaggctcttggcattgataaatgctctcgaatctt
agattcagaagagtatagatcaacgaagactaaagtaaacgtagatttttactttaacac
ccaagagattacttgtgcagatatagggttctgggacccggataatccggagactgagac
ttgggatttcatcgatgttagttttgaaaaactatacaccatgaatcttcccaccctcag
aattcccgatagattcctctttcattcgaagaatgaagagttatactatggggagtccaa
agaactggacacggttcctacggaaccggagacataatgtcttagagtccctcaatcatg
taatggttgagttacctctttgggttctgtcgaagacgggtcccgaaggagttccaccga
caacatcacgcatccgagagatcggaagagcac
>SRR20668868_Pvivax_Thailand_2016
atccgagccttcggctcaaaaaaaatttgctagaatagcaaggcgtactcgttgctttta
tgttagacatatgagttgacccctatacgacgtataggcctcaactagaccgaaggtctt
ccaacataatacttaccgaagatggctaaaccccgactgactcaatctcgacgtgtcgag
agagaaatcgacgaggccgctgaacttacggcaagaattgagaaagaatttctcaatgta
ccttatggcgtccgcttgaaggtgttgaggaatctctgtgttcaaaacggatatagaatg
attcccctcacatcaagtgtagtgtcgacgacaccgaggactcttccctctgtacctcct
aaggaggcagggaggaagaagcctgaccaacctaaggccctgtcctggaccaaataccct
aagggtatccagattgatcacgcgatgcgtgaaacggcaggtagactgaaacgggaagaa
gatcccaaagaagttgaaattctccgagcgaagctcgcagagttgaaacttcagagggac
gactttaaaagtcaacttcgcctccgtcggaggcctcccttatcaggaaagacaaggacc
acttctccaatatccgctgagatcccgaaagatcccaaaggagaggatgaaggggaatcg
aaaaagactggggacattccacctgaaaggtggtacgacctctgcagctcttccaacgga
aacaaaggatctctgccgaaggcagataacccttagctgccccttgaaatttcgcctatc
cgttttcgaagtgaagaaggagattgataatctcagactcgaagagtctcttcacctcga
ccggcgacgccggaggaatcggaaggatttcttccgaaggccacgggacgtcgttcccga
cctacgataccgtaggataaatcggaaggagataaaagccttaggctttttgtctcgttt
aaaactcgaagagttttctttccgagaatataagttggtgagatatatttatcttaaaat
actaccgagagtggacttagtcctatatcggtatgtacaccaacttgtgacatttggtgt
cttacaactgttggagacatatctgtctaacagagagctatgctctaagctgaactaagt
tcaggaggcgaagcctctagcgagtataagctctaaagagcaccttacaggttcagtccc
ccctagcaacttcggtactaggagagtctgtaagaatcgcagtcacggagggattatccc
gaaggattgtgtccgcgacaggatttcgagtcgcatccgagccttcggctcaaatttttt
gctataatagcaatgcgtgatggaagagtatacctacatccaagcaacacaccctaggga
tgttgtcggtgtagggtattcacccttttacgattaccttccggtactttcgacgaaagt
acaaccggatggaaaaagacttcgtctttataccatcccggaaggaaccattcttcaacg
gtcccatggaggacaatccctaggaaagttaccatgggagaagggaggctccttctcatc
gagaaggaggaaactccttagagttgtactcacaaagtccttgggcctaaggcccaccgt
tgtagatattctattgacgaggtcaattagacatttccaacggatagaaggggctatcaa
cgctgtcgtcgacagcttgatatgctctgaccccactatgttcctcctcgaagagaagga
aaatgcaaacatctttagggacttagtccgaaagatgttttatgttggtactttcaatct
cgaccttttggtggatgattggaagaacttctcacgatccctgtttcatcaatatgctga
aacagaggtcataggtggaagacctactatcagtaggaccaacatctacaagagactcct
tggggtctctaccttcaagaatctggactcatctttcagatcattccagattcttggcca
cctactctcgacacgtcagtttccctttatgggaaaaaggtgtgaagagaaatctcttaa
gaggtttgaggaagtggtgacatccctccacgaagtgaaggcatcacacctcagtaggat
gggagaggccgccttttacataggtagaaagtgccgcctctatcatgtcccacataatgt
aggacacttctccattaatagttcgggagattatgaattctccacctccgaaggagggaa
cgccttaggcgttcgaacattaatgattgaggttttggggaggaaatccactattgcaga
ggaggtaaccccatggggtttcatccaacacaatatggacctcgagatttggagatatct
ttaccgagatacccccattctagagggttccttcctagagcctcttacatcaggttttcc
taaggaacaacccggtcggctgagaggccttgacgaagtcatcggccgtcagctgatgta
tgctgcctggaagaaaagtgtccaagtaccgatggtacgctgtagtacagtagccgagat
gggtaacaaagcccgtatcgttactgtaggaccagcttggctgcagatcctgcaggcgcc
attggcacacactttaaaacacatgatgtggaatcacccatcagtgttctccagttttca
tcggcaggatcaagcttggatggcggtcattatgatctctaaatccaagctgacggactt
cgacgaagttctatcctccgatctaaaggacgcgacgaatgctcaaggtatcaccttgac
tcgtcaccttgtgaggcaatttctaaggggctatggtctaagaccaaatccctacgttga
cttcgtaatcgatcttattggaccgagagagatcgtcctcccgacgggacgacgtattct
ctcccgaagaggaatcatgatgggtgagcccatggctaagccatgtcttactcttctgaa
cctctgcgtggaatattgcgcgtggcgcaagtacaaggttaagtatgaccgggcaaatct
ccataggagactcttccatattggaggagacgatcacttagtggtcggaccccggcccta
tcttaactacatgacgaagttccacctcctatctggttcccagatagagggtggggtaca
cggtacctcccgcatagcggtacgctacgtggagagggtactgttcatagggaatttctc
gaagaggaagccccatgatcccaagaattatccagaatcgatgattgtggagaccattaa
ggtcagaattcttgaaagaggatatttgcttcctattatcaaagataataagaacgttgc
cataggcaaatcctctacaatatcagcttgcttaaaatggatgccaaaacatccattatg
gccagaatggcataagcaaatgataagaggcctattcgtgtcacgaatgggtacatggct
gccaaaccttcggagacatccgaagtgtttttacagtatcatgttgcccaaattcttcgg
gggctatggcttagccatgtcagacctcgaggaatatacggcctatacaaaagcctcccg
cccattacagtggatcatcgccgcagtatgtgacgatcacccacaatggagggaagggat
cagagaactttcccggttaaaccggaacctctctaagagaggagacacgaagtgtctaaa
gttcgaacaagacatcattgagcaactcatgatggtcttgaatgatcgtctgagttggaa
gcaactcgaagagaagtttccatctcctcatggtccacgagggacagtagctgaagccca
gcgggcgggctacatgtccataagacgatttgccgatgaggcgacacgaggtgtcatttt
ccaaaacttagtttcggaacctcataagatctccaactttaacacacaaccttatagaaa
aactatggggattgtgtgggaaaagttggaggctcttggcattgataaatgctctcgaat
cttagattcagaagagtatagatcaacgaagactaaagtaaacgtagatttttactttaa
cacccaagagattacttgtgcagatatagggttctgggacccggataatccggagactga
gacttgggatttcatcgatgttagttttgaaaaactatacaccatgaatcttcccaccct
cagaattcccgatagattcctctttcattcgaagaatgaagagttatactatggggagtc
caaagaactggacacggttcctacggaaccggagacataatgtcttagagtccctcaatc
atgtaatggttgagttacctctttgggttctgtcgaagacgggtcccgaaggagttccac
cgacaacatcacgcatccgagagatcggaagagcac
>SRR20668869_Pvivax_Thailand_2016
ctcgttgcttttatgttagatttgctagaatagcaaggcgtactcgttgcttttatgtta
gacatatgagttgacccctatacgacgtataggcctcaactagaccgaaggtcttccaac
ataatacttaccgaagatggctaaaccccgactgactcaatctcgacgtgtcgagagaga
aatcgacgaggccgctgaacttacggcaagaattgagaaagaatttctcaatgtacctta
tggcgtccgcttgaaggtgttgaggaatctctgtgttcaaaacggatatagaatgattcc
cctcacatcaagtgtagtgtcgacgacaccgaggactcttccctctgtacctcctaagga
ggcagggaggaagaagcctgaccaacctaaggccctgtcctggaccaaataccctaaggg
tatccagattgatcacgcgatgcgtgaaacggcaggtagactgaaacgggaagaagatcc
caaagaagttgaaattctccgagcgaagctcgcagagttgaaacttcagagggacgactt
taaaagtcaacttcgcctccgtcggaggcctcccttatcaggaaagacaaggaccacttc
tccaatatccgctgagatcccgaaagatcccaaaggagaggatgaaggggaatcgaaaaa
gactggggacattccacctgaaaggtggtacgacctctgcagctcttccaacggaaacaa
aggatctctgccgaaggcagataacccttagctgccccttgaaatttcgcctatccgttt
tcgaagtgaagaaggagattgataatctcagactcgaagagtctcttcacctcgaccggc
gacgccggaggaatcggaaggatttcttccgaaggccacgggacgtcgttcccgacctac
gataccgtaggataaatcggaaggagataaaagccttaggctttttgtctcgtttaaaac
tcgaagagttttctttccgagaatataagttggtgagatatatttatcttaaaatactac
cgagagtggacttagtcctatatcggtatgtacaccaacttgtgacatttggtgtcttac
aactgttggagacatatctgtctaacagagagctatgctctaagctgaactaagttcagg
aggcgaagcctctagcgagtataagctctaaagagcaccttacaggttcagtccccccta
gcaacttcggtactaggagagtctgtaagaatcgcagtcacggagggattatcccgaagg
attgtgtccgcgacaggatttcgagtcgcatccgagccttcggctcaaaaaaaattttgc
tataatagcaatgcgtgatggaagagtatacctacatccaagcaacacaccctagggatg
ttgtcggtgtagggtattcacccttttacgattaccttccggtactttcgacgaaagtac
aaccggatggaaaaagacttcgtctttataccatcccggaaggaaccattcttcaacggt
cccatggaggacaatccctaggaaagttaccatgggagaagggaggctccttctcatcga
gaaggaggaaactccttagagttgtactcacaaagtccttgggcctaaggcccaccgttg
tagatattctattgacgaggtcaattagacatttccaacggatagaaggggctatcaacg
ctgtcgtcgacagcttgatatgctctgaccccactatgttcctcctcgaagagaaggaaa
atgcaaacatctttagggacttagtccgaaagatgttttatgttggtactttcaatctcg
accttttggtggatgattggaagaacttctcacgatccctgtttcatcaatatgctgaaa
cagaggtcataggtggaagacctactatcagtaggaccaacatctacaagagactccttg
gggtctctaccttcaagaatctggactcatctttcagatcattccagattcttggccacc
tactctcgacacgtcagtttccctttatgggaaaaaggtgtgaagagaaatctcttaaga
ggtttgaggaagtggtgacatccctccacgaagtgaaggcatcacacctcagtaggatgg
gagaggccgccttttacataggtagaaagtgccgcctctatcatgtcccacataatgtag
gacacttctccattaatagttcgggagattatgaattctccacctccgaaggagggaacg
ccttaggcgttcgaacattaatgattgaggttttggggaggaaatccactattgcagagg
aggtaaccccatggggtttcatccaacacaatatggacctcgagatttggagatatcttt
accgagatacccccattctagagggttccttcctagagcctcttacatcaggttttccta
aggaacaacccggtcggctgagaggccttgacgaagtcatcggccgtcagctgatgtatg
ctgcctggaagaaaagtgtccaagtaccgatggtacgctgtagtacagtagccgagatgg
gtaacaaagcccgtatcgttactgtaggaccagcttggctgcagatcctgcaggcgccat
tggcacacactttaaaacacatgatgtggaatcacccatcagtgttctccagttttcatc
ggcaggatcaagcttggatggcggtcattatgatctctaaatccaagctgacggacttcg
acgaagttctatcctccgatctaaaggacgcgacgaatgctcaaggtatcaccttgactc
gtcaccttgtgaggcaatttctaaggggctatggtctaagaccaaatccctacgttgact
tcgtaatcgatcttattggaccgagagagatcgtcctcccgacgggacgacgtattctct
cccgaagaggaatcatgatgggtgagcccatggctaagccatgtcttactcttctgaacc
tctgcgtggaatattgcgcgtggcgcaagtacaaggttaagtatgaccgggcaaatctcc
ataggagactcttccatattggaggagacgatcacttagtggtcggaccccggccctatc
ttaactacatgacgaagttccacctcctatctggttcccagatagagggtggggtacacg
gtacctcccgcatagcggtacgctacgtggagagggtactgttcatagggaatttctcga
agaggaagccccatgatcccaagaattatccagaatcgatgattgtggagaccattaagg
tcagaattcttgaaagaggatatttgcttcctattatcaaagataataagaacgttgcca
taggcaaatcctctacaatatcagcttgcttaaaatggatgccaaaacatccattatggc
cagaatggcataagcaaatgataagaggcctattcgtgtcacgaatgggtacatggctgc
caaaccttcggagacatccgaagtgtttttacagtatcatgttgcccaaattcttcgggg
gctatggcttagccatgtcagacctcgaggaatatacggcctatacaaaagcctcccgcc
cattacagtggatcatcgccgcagtatgtgacgatcacccacaatggagggaagggatca
gagaactttcccggttaaaccggaacctctctaagagaggagacacgaagtgtctaaagt
tcgaacaagacatcattgagcaactcatgatggtcttgaatgatcgtctgagttggaagc
aactcgaagagaagtttccatctcctcatggtccacgagggacagtagctgaagcccagc
gggcgggctacatgtccataagacgatttgccgatgaggcgacacgaggtgtcattttcc
aaaacttagtttcggaacctcataagatctccaactttaacacacaaccttatagaaaaa
ctatggggattgtgtgggaaaagttggaggctcttggcattgataaatgctctcgaatct
tagattcagaagagtatagatcaacgaagactaaagtaaacgtagatttttactttaaca
cccaagagattacttgtgcagatatagggttctgggacccggataatccggagactgaga
cttgggatttcatcgatgttagttttgaaaaactatacaccatgaatcttcccaccctca
gaattcccgatagattcctctttcattcgaagaatgaagagttatactatggggagtcca
aagaactggacacggttcctacggaaccggagacataatgtcttagagtccctcaatcat
gtaatggttgagttacctctttgggttctgtcgaagacgggtcccgaaggagttccaccg
acaacatcacgcatccgagccgatcggaagagcacacgtct
>SRR20668870_Pvivax_Thailand_2016
ccgagccttcggctcaaaaatttgctagaatagcaaggcgtactcgttgcttttatgtta
gacatatgagttgacccctatacgacgtataggcctcaactagaccgaaggtcttccaac
ataatacttaccgaagatggctaaaccccgactgactcaatctcgacgtgtcgagagaga
aatcgacgaggccgctgaacttacggcaagaattgagaaagaatttctcaatgtacctta
tggcgtccgcttgaaggtgttgaggaatctctgtgttcaaaacggatatagaatgattcc
cctcacatcaagtgtagtgtcgacgacaccgaggactcttccctctgtacctcctaagga
ggcagggaggaagaagcctgaccaacctaaggccctgtcctggaccaaataccctaaggg
tatccagattgatcacgcgatgcgtgaaacggcaggtagactgaaacgggaagaagatcc
caaagaagttgaaattctccgagcgaagctcgcagagttgaaacttcagagggacgactt
taaaagtcaacttcgcctccgtcggaggcctcccttatcaggaaagacaaggaccacttc
tccaatatccgctgagatcccgaaagatcccaaaggagaggatgaaggggaatcgaaaaa
gactggggacattccacctgaaaggtggtacgacctctgcagctcttccaacggaaacaa
aggatctctgccgaaggcagataacccttagctgccccttgaaatttcgcctatccgttt
tcgaagtgaagaaggagattgataatctcagactcgaagagtctcttcacctcgaccggc
gacgccggaggaatcggaaggatttcttccgaaggccacgggacgtcgttcccgacctac
gataccgtaggataaatcggaaggagataaaagccttaggctttttgtctcgtttaaaac
tcgaagagttttctttccgagaatataagttggtgagatatatttatcttaaaatactac
cgagagtggacttagtcctatatcggtatgtacaccaacttgtgacatttggtgtcttac
aactgttggagacatatctgtctaacagagagctatgctctaagctgaactaagttcagg
aggcgaagcctctagcgagtataagctctaaagagcaccttacaggttcagtccccccta
gcaacttcggtactaggagagtctgtaagaatcgcagtcacggagggattatcccgaagg
attgtgtccgcgacaggatttcgagtcgcatccgagccttcggctcaaaaaatttgctat
aatagcaatgcgtgatggaagagtatacctacatccaagcaacacaccctagggatgttg
tcggtgtagggtattcacccttttacgattaccttccggtactttcgacgaaagtacaac
cggatggaaaaagacttcgtctttataccatcccggaaggaaccattcttcaacggtccc
atggaggacaatccctaggaaagttaccatgggagaagggaggctccttctcatcgagaa
ggaggaaactccttagagttgtactcacaaagtccttgggcctaaggcccaccgttgtag
atattctattgacgaggtcaattagacatttccaacggatagaaggggctatcaacgctg
tcgtcgacagcttgatatgctctgaccccactatgttcctcctcgaagagaaggaaaatg
caaacatctttagggacttagtccgaaagatgttttatgttggtactttcaatctcgacc
ttttggtggatgattggaagaacttctcacgatccctgtttcatcaatatgctgaaacag
aggtcataggtggaagacctactatcagtaggaccaacatctacaagagactccttgggg
tctctaccttcaagaatctggactcatctttcagatcattccagattcttggccacctac
tctcgacacgtcagtttccctttatgggaaaaaggtgtgaagagaaatctcttaagaggt
ttgaggaagtggtgacatccctccacgaagtgaaggcatcacacctcagtaggatgggag
aggccgccttttacataggtagaaagtgccgcctctatcatgtcccacataatgtaggac
acttctccattaatagttcgggagattatgaattctccacctccgaaggagggaacgcct
taggcgttcgaacattaatgattgaggttttggggaggaaatccactattgcagaggagg
taaccccatggggtttcatccaacacaatatggacctcgagatttggagatatctttacc
gagatacccccattctagagggttccttcctagagcctcttacatcaggttttcctaagg
aacaacccggtcggctgagaggccttgacgaagtcatcggccgtcagctgatgtatgctg
cctggaagaaaagtgtccaagtaccgatggtacgctgtagtacagtagccgagatgggta
acaaagcccgtatcgttactgtaggaccagcttggctgcagatcctgcaggcgccattgg
cacacactttaaaacacatgatgtggaatcacccatcagtgttctccagttttcatcggc
aggatcaagcttggatggcggtcattatgatctctaaatccaagctgacggacttcgacg
aagttctatcctccgatctaaaggacgcgacgaatgctcaaggtatcaccttgactcgtc
accttgtgaggcaatttctaaggggctatggtctaagaccaaatccctacgttgacttcg
taatcgatcttattggaccgagagagatcgtcctcccgacgggacgacgtattctctccc
gaagaggaatcatgatgggtgagcccatggctaagccatgtcttactcttctgaacctct
gcgtggaatattgcgcgtggcgcaagtacaaggttaagtatgaccgggcaaatctccata
ggagactcttccatattggaggagacgatcacttagtggtcggaccccggccctatctta
actacatgacgaagttccacctcctatctggttcccagatagagggtggggtacacggta
cctcccgcatagcggtacgctacgtggagagggtactgttcatagggaatttctcgaaga
ggaagccccatgatcccaagaattatccagaatcgatgattgtggagaccattaaggtca
gaattcttgaaagaggatatttgcttcctattatcaaagataataagaacgttgccatag
gcaaatcctctacaatatcagcttgcttaaaatggatgccaaaacatccattatggccag
aatggcataagcaaatgataagaggcctattcgtgtcacgaatgggtacatggctgccaa
accttcggagacatccgaagtgtttttacagtatcatgttgcccaaattcttcgggggct
atggcttagccatgtcagacctcgaggaatatacggcctatacaaaagcctcccgcccat
tacagtggatcatcgccgcagtatgtgacgatcacccacaatggagggaagggatcagag
aactttcccggttaaaccggaacctctctaagagaggagacacgaagtgtctaaagttcg
aacaagacatcattgagcaactcatgatggtcttgaatgatcgtctgagttggaagcaac
tcgaagagaagtttccatctcctcatggtccacgagggacagtagctgaagcccagcggg
cgggctacatgtccataagacgatttgccgatgaggcgacacgaggtgtcattttccaaa
acttagtttcggaacctcataagatctccaactttaacacacaaccttatagaaaaacta
tggggattgtgtgggaaaagttggaggctcttggcattgataaatgctctcgaatcttag
attcagaagagtatagatcaacgaagactaaagtaaacgtagatttttactttaacaccc
aagagattacttgtgcagatatagggttctgggacccggataatccggagactgagactt
gggatttcatcgatgttagttttgaaaaactatacaccatgaatcttcccaccctcagaa
ttcccgatagattcctctttcattcgaagaatgaagagttatactatggggagtccaaag
aactggacacggttcctacggaaccggagacataatgtcttagagtccctcaatcatgta
atggttgagttacctctttgggttctgtcgaagacgggtcccgaaggagttccaccgaca
acatcacgcatccgagagatcggaagagcac
>SRR20668871_Pvivax_Thailand_2016
cgcatccgagccttcggctcaaattttttttgctataatagcaatgcgtgatggaagagt
atacctacatccaagcaacacaccctagggatgttgtcggtgtagggtattcaccctttt
acgattaccttccggtactttcgacgaaagtacaaccggatggaaaaagacttcgtcttt
ataccatcccggaaggaaccattcttcaacggtcccatggaggacaatccctaggaaagt
taccatgggagaagggaggctccttctcatcgagaaggaggaaactccttagagttgtac
tcacaaagtccttgggcctaaggcccaccgttgtagatattctattgacgaggtcaatta
gacatttccaacggatagaaggggctatcaacgctgtcgtcgacagcttgatatgctctg
accccactatgttcctcctcgaagagaaggaaaatgcaaacatctttagggacttagtcc
gaaagatgttttatgttggtactttcaatctcgaccttttggtggatgattggaagaact
tctcacgatccctgtttcatcaatatgctgaaacagaggtcataggtggaagacctacta
tcagtaggaccaacatctacaagagactccttggggtctctaccttcaagaatctggact
catctttcagatcattccagattcttggccacctactctcgacacgtcagtttcccttta
tgggaaaaaggtgtgaagagaaatctcttaagaggtttgaggaagtggtgacatccctcc
acgaagtgaaggcatcacacctcagtaggatgggagaggccgccttttacataggtagaa
agtgccgcctctatcatgtcccacataatgtaggacacttctccattaatagttcgggag
attatgaattctccacctccgaaggagggaacgccttaggcgttcgaacattaatgattg
aggttttggggaggaaatccactattgcagaggaggtaaccccatggggtttcatccaac
acaatatggacctcgagatttggagatatctttaccgagatacccccattctagagggtt
ccttcctagagcctcttacatcaggttttcctaaggaacaacccggtcggctgagaggcc
ttgacgaagtcatcggccgtcagctgatgtatgctgcctggaagaaaagtgtccaagtac
cgatggtacgctgtagtacagtagccgagatgggtaacaaagcccgtatcgttactgtag
gaccagcttggctgcagatcctgcaggcgccattggcacacactttaaaacacatgatgt
ggaatcacccatcagtgttctccagttttcatcggcaggatcaagcttggatggcggtca
ttatgatctctaaatccaagctgacggacttcgacgaagttctatcctccgatctaaagg
acgcgacgaatgctcaaggtatcaccttgactcgtcaccttgtgaggcaatttctaaggg
gctatggtctaagaccaaatccctacgttgacttcgtaatcgatcttattggaccgagag
agatcgtcctcccgacgggacgacgtattctctcccgaagaggaatcatgatgggtgagc
ccatggctaagccatgtcttactcttctgaacctctgcgtggaatattgcgcgtggcgca
agtacaaggttaagtatgaccgggcaaatctccataggagactcttccatattggaggag
acgatcacttagtggtcggaccccggccctatcttaactacatgacgaagttccacctcc
tatctggttcccagatagagggtggggtacacggtacctcccgcatagcggtacgctacg
tggagagggtactgttcatagggaatttctcgaagaggaagccccatgatcccaagaatt
atccagaatcgatgattgtggagaccattaaggtcagaattcttgaaagaggatatttgc
ttcctattatcaaagataataagaacgttgccataggcaaatcctctacaatatcagctt
gcttaaaatggatgccaaaacatccattatggccagaatggcataagcaaatgataagag
gcctattcgtgtcacgaatgggtacatggctgccaaaccttcggagacatccgaagtgtt
tttacagtatcatgttgcccaaattcttcgggggctatggcttagccatgtcagacctcg
aggaatatacggcctatacaaaagcctcccgcccattacagtggatcatcgccgcagtat
gtgacgatcacccacaatggagggaagggatcagagaactttcccggttaaaccggaacc
tctctaagagaggagacacgaagtgtctaaagttcgaacaagacatcattgagcaactca
tgatggtcttgaatgatcgtctgagttggaagcaactcgaagagaagtttccatctcctc
atggtccacgagggacagtagctgaagcccagcgggcgggctacatgtccataagacgat
ttgccgatgaggcgacacgaggtgtcattttccaaaacttagtttcggaacctcataaga
tctccaactttaacacacaaccttatagaaaaactatggggattgtgtgggaaaagttgg
aggctcttggcattgataaatgctctcgaatcttagattcagaagagtatagatcaacga
agactaaagtaaacgtagatttttactttaacacccaagagattacttgtgcagatatag
ggttctgggacccggataatccggagactgagacttgggatttcatcgatgttagttttg
aaaaactatacaccatgaatcttcccaccctcagaattcccgatagattcctctttcatt
cgaagaatgaagagttatactatggggagtccaaagaactggacacggttcctacggaac
cggagacataatgtcttagagtccctcaatcatgtaatggttgagttacctctttgggtt
ctgtcgaagacgggtcccgaaggagttccaccgacaacatcacgcatccgagccagatcg
gaagagcac
>SRR20668872_Pvivax_Thailand_2016
gtgctcttccgatctaatagcaatgcgtgatggaagagtatacctacatccaagcaacac
accctagggatgttgtcggtgtagggtattcacccttttacgattaccttccggtacttt
cgacgaaagtacaaccggatggaaaaagacttcgtctttataccatcccggaaggaacca
ttcttcaacggtcccatggaggacaatccctaggaaagttaccatgggagaagggaggct
ccttctcatcgagaaggaggaaactccttagagttgtactcacaaagtccttgggcctaa
ggcccaccgttgtagatattctattgacgaggtcaattagacatttccaacggatagaag
gggctatcaacgctgtcgtcgacagcttgatatgctctgaccccactatgttcctcctcg
aagagaaggaaaatgcaaacatctttagggacttagtccgaaagatgttttatgttggta
ctttcaatctcgaccttttggtggatgattggaagaacttctcacgatccctgtttcatc
aatatgctgaaacagaggtcataggtggaagacctactatcagtaggaccaacatctaca
agagactccttggggtctctaccttcaagaatctggactcatctttcagatcattccaga
ttcttggccacctactctcgacacgtcagtttccctttatgggaaaaaggtgtgaagaga
aatctcttaagaggtttgaggaagtggtgacatccctccacgaagtgaaggcatcacacc
tcagtaggatgggagaggccgccttttacataggtagaaagtgccgcctctatcatgtcc
cacataatgtaggacacttctccattaatagttcgggagattatgaattctccacctccg
aaggagggaacgccttaggcgttcgaacattaatgattgaggttttggggaggaaatcca
ctattgcagaggaggtaaccccatggggtttcatccaacacaatatggacctcgagattt
ggagatatctttaccgagatacccccattctagagggttccttcctagagcctcttacat
caggttttcctaaggaacaacccggtcggctgagaggccttgacgaagtcatcggccgtc
agctgatgtatgctgcctggaagaaaagtgtccaagtaccgatggtacgctgtagtacag
tagccgagatgggtaacaaagcccgtatcgttactgtaggaccagcttggctgcagatcc
tgcaggcgccattggcacacactttaaaacacatgatgtggaatcacccatcagtgttct
ccagttttcatcggcaggatcaagcttggatggcggtcattatgatctctaaatccaagc
tgacggacttcgacgaagttctatcctccgatctaaaggacgcgacgaatgctcaaggta
tcaccttgactcgtcaccttgtgaggcaatttctaaggggctatggtctaagaccaaatc
cctacgttgacttcgtaatcgatcttattggaccgagagagatcgtcctcccgacgggac
gacgtattctctcccgaagaggaatcatgatgggtgagcccatggctaagccatgtctta
ctcttctgaacctctgcgtggaatattgcgcgtggcgcaagtacaaggttaagtatgacc
gggcaaatctccataggagactcttccatattggaggagacgatcacttagtggtcggac
cccggccctatcttaactacatgacgaagttccacctcctatctggttcccagatagagg
gtggggtacacggtacctcccgcatagcggtacgctacgtggagagggtactgttcatag
ggaatttctcgaagaggaagccccatgatcccaagaattatccagaatcgatgattgtgg
agaccattaaggtcagaattcttgaaagaggatatttgcttcctattatcaaagataata
agaacgttgccataggcaaatcctctacaatatcagcttgcttaaaatggatgccaaaac
atccattatggccagaatggcataagcaaatgataagaggcctattcgtgtcacgaatgg
gtacatggctgccaaaccttcggagacatccgaagtgtttttacagtatcatgttgccca
aattcttcgggggctatggcttagccatgtcagacctcgaggaatatacggcctatacaa
aagcctcccgcccattacagtggatcatcgccgcagtatgtgacgatcacccacaatgga
gggaagggatcagagaactttcccggttaaaccggaacctctctaagagaggagacacga
agtgtctaaagttcgaacaagacatcattgagcaactcatgatggtcttgaatgatcgtc
tgagttggaagcaactcgaagagaagtttccatctcctcatggtccacgagggacagtag
ctgaagcccagcgggcgggctacatgtccataagacgatttgccgatgaggcgacacgag
gtgtcattttccaaaacttagtttcggaacctcataagatctccaactttaacacacaac
cttatagaaaaactatggggattgtgtgggaaaagttggaggctcttggcattgataaat
gctctcgaatcttagattcagaagagtatagatcaacgaagactaaagtaaacgtagatt
tttactttaacacccaagagattacttgtgcagatatagggttctgggacccggataatc
cggagactgagacttgggatttcatcgatgttagttttgaaaaactatacaccatgaatc
ttcccaccctcagaattcccgatagattcctctttcattcgaagaatgaagagttatact
atggggagtccaaagaactggacacggttcctacggaaccggagacataatgtcttagag
tccctcaatcatgtaatggttgagttacctctttgggttctgtcgaagacgggtcccgaa
ggagttccaccgacaacatcacgcatccgagagatcggaagagcac
>SRR20668873_Pvivax_Thailand_2016
atccgagccttcggctcaaattttttttgctataatagcaatgcgtgatggaagagtata
cctacatccaagcaacacaccctagggatgttgtcggtgtagggtattcacccttttacg
attaccttccggtactttcgacgaaagtacaaccggatggaaaaagacttcgtctttata
ccatcccggaaggaaccattcttcaacggtcccatggaggacaatccctaggaaagttac
catgggagaagggaggctccttctcatcgagaaggaggaaactccttagagttgtactca
caaagtccttgggcctaaggcccaccgttgtagatattctattgacgaggtcaattagac
atttccaacggatagaaggggctatcaacgctgtcgtcgacagcttgatatgctctgacc
ccactatgttcctcctcgaagagaaggaaaatgcaaacatctttagggacttagtccgaa
agatgttttatgttggtactttcaatctcgaccttttggtggatgattggaagaacttct
cacgatccctgtttcatcaatatgctgaaacagaggtcataggtggaagacctactatca
gtaggaccaacatctacaagagactccttggggtctctaccttcaagaatctggactcat
ctttcagatcattccagattcttggccacctactctcgacacgtcagtttccctttatgg
gaaaaaggtgtgaagagaaatctcttaagaggtttgaggaagtggtgacatccctccacg
aagtgaaggcatcacacctcagtaggatgggagaggccgccttttacataggtagaaagt
gccgcctctatcatgtcccacataatgtaggacacttctccattaatagttcgggagatt
atgaattctccacctccgaaggagggaacgccttaggcgttcgaacattaatgattgagg
ttttggggaggaaatccactattgcagaggaggtaaccccatggggtttcatccaacaca
atatggacctcgagatttggagatatctttaccgagatacccccattctagagggttcct
tcctagagcctcttacatcaggttttcctaaggaacaacccggtcggctgagaggccttg
acgaagtcatcggccgtcagctgatgtatgctgcctggaagaaaagtgtccaagtaccga
tggtacgctgtagtacagtagccgagatgggtaacaaagcccgtatcgttactgtaggac
cagcttggctgcagatcctgcaggcgccattggcacacactttaaaacacatgatgtgga
atcacccatcagtgttctccagttttcatcggcaggatcaagcttggatggcggtcatta
tgatctctaaatccaagctgacggacttcgacgaagttctatcctccgatctaaaggacg
cgacgaatgctcaaggtatcaccttgactcgtcaccttgtgaggcaatttctaaggggct
atggtctaagaccaaatccctacgttgacttcgtaatcgatcttattggaccgagagaga
tcgtcctcccgacgggacgacgtattctctcccgaagaggaatcatgatgggtgagccca
tggctaagccatgtcttactcttctgaacctctgcgtggaatattgcgcgtggcgcaagt
acaaggttaagtatgaccgggcaaatctccataggagactcttccatattggaggagacg
atcacttagtggtcggaccccggccctatcttaactacatgacgaagttccacctcctat
ctggttcccagatagagggtggggtacacggtacctcccgcatagcggtacgctacgtgg
agagggtactgttcatagggaatttctcgaagaggaagccccatgatcccaagaattatc
cagaatcgatgattgtggagaccattaaggtcagaattcttgaaagaggatatttgcttc
ctattatcaaagataataagaacgttgccataggcaaatcctctacaatatcagcttgct
taaaatggatgccaaaacatccattatggccagaatggcataagcaaatgataagaggcc
tattcgtgtcacgaatgggtacatggctgccaaaccttcggagacatccgaagtgttttt
acagtatcatgttgcccaaattcttcgggggctatggcttagccatgtcagacctcgagg
aatatacggcctatacaaaagcctcccgcccattacagtggatcatcgccgcagtatgtg
acgatcacccacaatggagggaagggatcagagaactttcccggttaaaccggaacctct
ctaagagaggagacacgaagtgtctaaagttcgaacaagacatcattgagcaactcatga
tggtcttgaatgatcgtctgagttggaagcaactcgaagagaagtttccatctcctcatg
gtccacgagggacagtagctgaagcccagcgggcgggctacatgtccataagacgatttg
ccgatgaggcgacacgaggtgtcattttccaaaacttagtttcggaacctcataagatct
ccaactttaacacacaaccttatagaaaaactatggggattgtgtgggaaaagttggagg
ctcttggcattgataaatgctctcgaatcttagattcagaagagtatagatcaacgaaga
ctaaagtaaacgtagatttttactttaacacccaagagattacttgtgcagatatagggt
tctgggacccggataatccggagactgagacttgggatttcatcgatgttagttttgaaa
aactatacaccatgaatcttcccaccctcagaattcccgatagattcctctttcattcga
agaatgaagagttatactatggggagtccaaagaactggacacggttcctacggaaccgg
agacataatgtcttagagtccctcaatcatgtaatggttgagttacctctttgggttctg
tcgaagacgggtcccgaaggagttccaccgacaacatcacgcatccgaga
>SRR20668874_Pvivax_Thailand_2016
catcacgcatccgagccttcggctcaaattttttttgctataatagcaatgcgtgatgga
agagtatacctacatccaagcaacacaccctagggatgttgtcggtgtagggtattcacc
cttttacgattaccttccggtactttcgacgaaagtacaaccggatggaaaaagacttcg
tctttataccatcccggaaggaaccattcttcaacggtcccatggaggacaatccctagg
aaagttaccatgggagaagggaggctccttctcatcgagaaggaggaaactccttagagt
tgtactcacaaagtccttgggcctaaggcccaccgttgtagatattctattgacgaggtc
aattagacatttccaacggatagaaggggctatcaacgctgtcgtcgacagcttgatatg
ctctgaccccactatgttcctcctcgaagagaaggaaaatgcaaacatctttagggactt
agtccgaaagatgttttatgttggtactttcaatctcgaccttttggtggatgattggaa
gaacttctcacgatccctgtttcatcaatatgctgaaacagaggtcataggtggaagacc
tactatcagtaggaccaacatctacaagagactccttggggtctctaccttcaagaatct
ggactcatctttcagatcattccagattcttggccacctactctcgacacgtcagtttcc
ctttatgggaaaaaggtgtgaagagaaatctcttaagaggtttgaggaagtggtgacatc
cctccacgaagtgaaggcatcacacctcagtaggatgggagaggccgccttttacatagg
tagaaagtgccgcctctatcatgtcccacataatgtaggacacttctccattaatagttc
gggagattatgaattctccacctccgaaggagggaacgccttaggcgttcgaacattaat
gattgaggttttggggaggaaatccactattgcagaggaggtaaccccatggggtttcat
ccaacacaatatggacctcgagatttggagatatctttaccgagatacccccattctaga
gggttccttcctagagcctcttacatcaggttttcctaaggaacaacccggtcggctgag
aggccttgacgaagtcatcggccgtcagctgatgtatgctgcctggaagaaaagtgtcca
agtaccgatggtacgctgtagtacagtagccgagatgggtaacaaagcccgtatcgttac
tgtaggaccagcttggctgcagatcctgcaggcgccattggcacacactttaaaacacat
gatgtggaatcacccatcagtgttctccagttttcatcggcaggatcaagcttggatggc
ggtcattatgatctctaaatccaagctgacggacttcgacgaagttctatcctccgatct
aaaggacgcgacgaatgctcaaggtatcaccttgactcgtcaccttgtgaggcaatttct
aaggggctatggtctaagaccaaatccctacgttgacttcgtaatcgatcttattggacc
gagagagatcgtcctcccgacgggacgacgtattctctcccgaagaggaatcatgatggg
tgagcccatggctaagccatgtcttactcttctgaacctctgcgtggaatattgcgcgtg
gcgcaagtacaaggttaagtatgaccgggcaaatctccataggagactcttccatattgg
aggagacgatcacttagtggtcggaccccggccctatcttaactacatgacgaagttcca
cctcctatctggttcccagatagagggtggggtacacggtacctcccgcatagcggtacg
ctacgtggagagggtactgttcatagggaatttctcgaagaggaagccccatgatcccaa
gaattatccagaatcgatgattgtggagaccattaaggtcagaattcttgaaagaggata
tttgcttcctattatcaaagataataagaacgttgccataggcaaatcctctacaatatc
agcttgcttaaaatggatgccaaaacatccattatggccagaatggcataagcaaatgat
aagaggcctattcgtgtcacgaatgggtacatggctgccaaaccttcggagacatccgaa
gtgtttttacagtatcatgttgcccaaattcttcgggggctatggcttagccatgtcaga
cctcgaggaatatacggcctatacaaaagcctcccgcccattacagtggatcatcgccgc
agtatgtgacgatcacccacaatggagggaagggatcagagaactttcccggttaaaccg
gaacctctctaagagaggagacacgaagtgtctaaagttcgaacaagacatcattgagca
actcatgatggtcttgaatgatcgtctgagttggaagcaactcgaagagaagtttccatc
tcctcatggtccacgagggacagtagctgaagcccagcgggcgggctacatgtccataag
acgatttgccgatgaggcgacacgaggtgtcattttccaaaacttagtttcggaacctca
taagatctccaactttaacacacaaccttatagaaaaactatggggattgtgtgggaaaa
gttggaggctcttggcattgataaatgctctcgaatcttagattcagaagagtatagatc
aacgaagactaaagtaaacgtagatttttactttaacacccaagagattacttgtgcaga
tatagggttctgggacccggataatccggagactgagacttgggatttcatcgatgttag
ttttgaaaaactatacaccatgaatcttcccaccctcagaattcccgatagattcctctt
tcattcgaagaatgaagagttatactatggggagtccaaagaactggacacggttcctac
ggaaccggagacataatgtcttagagtccctcaatcatgtaatggttgagttacctcttt
gggttctgtcgaagacgggtcccgaaggagttccaccgacaacatcacgcatccgagcct
tcggctcaaa
>SRR20668875_Pvivax_Thailand_2016
catgtcccacataatgtaggacacttctccattaatagttcgggagattatgaattctcc
acctccgaaggagggaacgccttaggcgttcgaacattaatgattgaggttttggggagg
aaatccactattgcagaggaggtaaccccatggggtttcatccaacacaatatggacctc
gagatttggagatatctttaccgagatacccccattctagagggttccttcctagagcct
cttacatcaggttttcctaaggaacaacccggtcggctgagaggccttgacgaagtcatc
ggccgtcagctgatgtatgctgcctggaagaaaagtgtccaagtaccgatggtacgctgt
agtacagtagccgagatgggtaacaaagcccgtatcgttactgtaggaccagcttggctg
cagatcctgcaggcgccattggcacacactttaaaacacatgatgtggaatcacccatca
gtgttctccagttttcatcggcaggatcaagcttggatggcggtcattatgatctctaaa
tccaagctgacggacttcgacgaagttctatcctccgatctaaaggacgcgacgaatgct
caaggtatcaccttgactcgtcaccttgtgaggcaatttctaaggggctatggtctaaga
ccaaatccctacgttgacttcgtaatcgatcttattggaccgagagagatcgtcctcccg
acgggacgacgtattctctcccgaagaggaatcatgatgggtgagcccatggctaagcca
tgtcttactcttctgaacctctgcgtggaatattgcgcgtggcgcaagtacaaggttaag
tatgaccgggcaaatctccataggagactcttccatattggaggagacgatcacttagtg
gtcggaccccggccctatcttaactacatgacgaagttccacctcctatctggttcccag
atagagggtggggtacacggtacctcccgcatagcggtacgctacgtggagagggtactg
ttcatagggaatttctcgaagaggaagccccatgatcccaagaattatccagaatcgatg
attgtggagaccattaaggtcagaattcttgaaagaggatatttgcttcctattatcaaa
gataataagaacgttgccataggcaaatcctctacaatatcagcttgcttaaaatggatg
ccaaaacatccattatggccagaatggcataagcaaatgataagaggcctattcgtgtca
cgaatgggtacatggctgccaaaccttcggagacatccgaagtgtttttacagtatcatg
ttgcccaaattcttcgggggctatggcttagccatgtcagacctcgaggaatatacggcc
tatacaaaagcctcccgcccattacagtggatcatcgccgcagtatgtgacgatcaccca
caatggagggaagggatcagagaactttcccggttaaaccggaacctctctaagagagga
gacacgaagtgtctaaagttcgaacaagacatcattgagcaactcatgatggtcttgaat
gatcgtctgagttggaagcaactcgaagagaagtttccatctcctcatggtccacgaggg
acagtagctgaagcccagcgggcgggctacatgtccataagacgatttgccgatgaggcg
acacgaggtgtcattttccaaaacttagtttcggaacctcataagatctccaactttaac
acacaaccttatagaaaaactatggggattgtgtgggaaaagttggaggctcttggcatt
gataaatgctctcgaatcttagattcagaagagtatagatcaacgaagactaaagtaaac
gtagatttttactttaacacccaagagattacttgtgcagatatagggttctgggacccg
gataatccggagactgagacttgggatttcatcgatgttagttttgaaaaactatacacc
atgaatcttcccaccctcagaattcccgatagattcctctttcattcgaagaatgaagag
ttatactatggggagtccaaagaactggacacggttcctacggaaccggagacataatgt
cttagagtccctcaatcatgtaatggttgagttacctctttgggttctgtcgaagacggg
tcccgaaggagttccaccgacaacatcacgcatccgagccttcggctcaaatttttgcta
taatagcaatgcgtgatggaagagtatacctacatccaagcaacacaccctagggatgtt
gtcggtgtagggtattcacccttttacgattaccttccggtactttcgacgaaagtacaa
ccggatggaaaaagacttcgtctttataccatcccggaaggaaccattcttcaacggtcc
catggaggacaatccctaggaaagttaccatgggagaagggaggctccttctcatcgaga
aggaggaaactccttagagttgtactcacaaagtccttgggcctaaggcccaccgttgta
gatattctattgacgaggtcaattagacatttccaacggatagaaggggctatcaacgct
gtcgtcgacagcttgatatgctctgaccccactatgttcctcctcgaagagaaggaaaat
gcaaacatctttagggacttagtccgaaagatgttttatgttggtactttcaatctcgac
cttttggtggatgattggaagaacttctcacgatccctgtttcatcaatatgctgaaaca
gaggtcataggtggaagacctactatcagtaggaccaacatctacaagagactccttggg
gtctctaccttcaagaatctggactcatctttcagatcattccagattcttggccaccta
ctctcgacacgtcagtttccctttatgggaaaaaggtgtgaagagaaatctcttaagagg
tttgaggaagtggtgacatccctccacgaagtgaaggcatcacacctcagtaggatggga
gaggccgccttttacataggtagaaagtgccgcctctatcatgtcccacataatgtagga
cacttctccattaatagttcgggagattatgaattctccacctccgaaggagggaacgcc
ttaggcgttcgaacatta
>SRR20668876_Pvivax_Thailand_2016
acatcacgcatccgagccttcggctcaaaaatttgctataatagcaatgcgtgatggaag
agtatacctacatccaagcaacacaccctagggatgttgtcggtgtagggtattcaccct
tttacgattaccttccggtactttcgacgaaagtacaaccggatggaaaaagacttcgtc
tttataccatcccggaaggaaccattcttcaacggtcccatggaggacaatccctaggaa
agttaccatgggagaagggaggctccttctcatcgagaaggaggaaactccttagagttg
tactcacaaagtccttgggcctaaggcccaccgttgtagatattctattgacgaggtcaa
ttagacatttccaacggatagaaggggctatcaacgctgtcgtcgacagcttgatatgct
ctgaccccactatgttcctcctcgaagagaaggaaaatgcaaacatctttagggacttag
tccgaaagatgttttatgttggtactttcaatctcgaccttttggtggatgattggaaga
acttctcacgatccctgtttcatcaatatgctgaaacagaggtcataggtggaagaccta
ctatcagtaggaccaacatctacaagagactccttggggtctctaccttcaagaatctgg
actcatctttcagatcattccagattcttggccacctactctcgacacgtcagtttccct
ttatgggaaaaaggtgtgaagagaaatctcttaagaggtttgaggaagtggtgacatccc
tccacgaagtgaaggcatcacacctcagtaggatgggagaggccgccttttacataggta
gaaagtgccgcctctatcatgtcccacataatgtaggacacttctccattaatagttcgg
gagattatgaattctccacctccgaaggagggaacgccttaggcgttcgaacattaatga
ttgaggttttggggaggaaatccactattgcagaggaggtaaccccatggggtttcatcc
aacacaatatggacctcgagatttggagatatctttaccgagatacccccattctagagg
gttccttcctagagcctcttacatcaggttttcctaaggaacaacccggtcggctgagag
gccttgacgaagtcatcggccgtcagctgatgtatgctgcctggaagaaaagtgtccaag
taccgatggtacgctgtagtacagtagccgagatgggtaacaaagcccgtatcgttactg
taggaccagcttggctgcagatcctgcaggcgccattggcacacactttaaaacacatga
tgtggaatcacccatcagtgttctccagttttcatcggcaggatcaagcttggatggcgg
tcattatgatctctaaatccaagctgacggacttcgacgaagttctatcctccgatctaa
aggacgcgacgaatgctcaaggtatcaccttgactcgtcaccttgtgaggcaatttctaa
ggggctatggtctaagaccaaatccctacgttgacttcgtaatcgatcttattggaccga
gagagatcgtcctcccgacgggacgacgtattctctcccgaagaggaatcatgatgggtg
agcccatggctaagccatgtcttactcttctgaacctctgcgtggaatattgcgcgtggc
gcaagtacaaggttaagtatgaccgggcaaatctccataggagactcttccatattggag
gagacgatcacttagtggtcggaccccggccctatcttaactacatgacgaagttccacc
tcctatctggttcccagatagagggtggggtacacggtacctcccgcatagcggtacgct
acgtggagagggtactgttcatagggaatttctcgaagaggaagccccatgatcccaaga
attatccagaatcgatgattgtggagaccattaaggtcagaattcttgaaagaggatatt
tgcttcctattatcaaagataataagaacgttgccataggcaaatcctctacaatatcag
cttgcttaaaatggatgccaaaacatccattatggccagaatggcataagcaaatgataa
gaggcctattcgtgtcacgaatgggtacatggctgccaaaccttcggagacatccgaagt
gtttttacagtatcatgttgcccaaattcttcgggggctatggcttagccatgtcagacc
tcgaggaatatacggcctatacaaaagcctcccgcccattacagtggatcatcgccgcag
tatgtgacgatcacccacaatggagggaagggatcagagaactttcccggttaaaccgga
acctctctaagagaggagacacgaagtgtctaaagttcgaacaagacatcattgagcaac
tcatgatggtcttgaatgatcgtctgagttggaagcaactcgaagagaagtttccatctc
ctcatggtccacgagggacagtagctgaagcccagcgggcgggctacatgtccataagac
gatttgccgatgaggcgacacgaggtgtcattttccaaaacttagtttcggaacctcata
agatctccaactttaacacacaaccttatagaaaaactatggggattgtgtgggaaaagt
tggaggctcttggcattgataaatgctctcgaatcttagattcagaagagtatagatcaa
cgaagactaaagtaaacgtagatttttactttaacacccaagagattacttgtgcagata
tagggttctgggacccggataatccggagactgagacttgggatttcatcgatgttagtt
ttgaaaaactatacaccatgaatcttcccaccctcagaattcccgatagattcctctttc
attcgaagaatgaagagttatactatggggagtccaaagaactggacacggttcctacgg
aaccggagacataatgtcttagagtccctcaatcatgtaatggttgagttacctctttgg
gttctgtcgaagacgggtcccgaaggagttccaccgacaacatcacgcatccgagccttc
ggctcaaaaatttg
>SRR20668877_Pvivax_Thailand_2016
atccgagccttcggctcaaattttgctataatagcaatgcgtgatggaagagtataccta
catccaagcaacacaccctagggatgttgtcggtgtagggtattcacccttttacgatta
ccttccggtactttcgacgaaagtacaaccggatggaaaaagacttcgtctttataccat
cccggaaggaaccattcttcaacggtcccatggaggacaatccctaggaaagttaccatg
ggagaagggaggctccttctcatcgagaaggaggaaactccttagagttgtactcacaaa
gtccttgggcctaaggcccaccgttgtagatattctattgacgaggtcaattagacattt
ccaacggatagaaggggctatcaacgctgtcgtcgacagcttgatatgctctgaccccac
tatgttcctcctcgaagagaaggaaaatgcaaacatctttagggacttagtccgaaagat
gttttatgttggtactttcaatctcgaccttttggtggatgattggaagaacttctcacg
atccctgtttcatcaatatgctgaaacagaggtcataggtggaagacctactatcagtag
gaccaacatctacaagagactccttggggtctctaccttcaagaatctggactcatcttt
cagatcattccagattcttggccacctactctcgacacgtcagtttccctttatgggaaa
aaggtgtgaagagaaatctcttaagaggtttgaggaagtggtgacatccctccacgaagt
gaaggcatcacacctcagtaggatgggagaggccgccttttacataggtagaaagtgccg
cctctatcatgtcccacataatgtaggacacttctccattaatagttcgggagattatga
attctccacctccgaaggagggaacgccttaggcgttcgaacattaatgattgaggtttt
ggggaggaaatccactattgcagaggaggtaaccccatggggtttcatccaacacaatat
ggacctcgagatttggagatatctttaccgagatacccccattctagagggttccttcct
agagcctcttacatcaggttttcctaaggaacaacccggtcggctgagaggccttgacga
agtcatcggccgtcagctgatgtatgctgcctggaagaaaagtgtccaagtaccgatggt
acgctgtagtacagtagccgagatgggtaacaaagcccgtatcgttactgtaggaccagc
ttggctgcagatcctgcaggcgccattggcacacactttaaaacacatgatgtggaatca
cccatcagtgttctccagttttcatcggcaggatcaagcttggatggcggtcattatgat
ctctaaatccaagctgacggacttcgacgaagttctatcctccgatctaaaggacgcgac
gaatgctcaaggtatcaccttgactcgtcaccttgtgaggcaatttctaaggggctatgg
tctaagaccaaatccctacgttgacttcgtaatcgatcttattggaccgagagagatcgt
cctcccgacgggacgacgtattctctcccgaagaggaatcatgatgggtgagcccatggc
taagccatgtcttactcttctgaacctctgcgtggaatattgcgcgtggcgcaagtacaa
ggttaagtatgaccgggcaaatctccataggagactcttccatattggaggagacgatca
cttagtggtcggaccccggccctatcttaactacatgacgaagttccacctcctatctgg
ttcccagatagagggtggggtacacggtacctcccgcatagcggtacgctacgtggagag
ggtactgttcatagggaatttctcgaagaggaagccccatgatcccaagaattatccaga
atcgatgattgtggagaccattaaggtcagaattcttgaaagaggatatttgcttcctat
tatcaaagataataagaacgttgccataggcaaatcctctacaatatcagcttgcttaaa
atggatgccaaaacatccattatggccagaatggcataagcaaatgataagaggcctatt
cgtgtcacgaatgggtacatggctgccaaaccttcggagacatccgaagtgtttttacag
tatcatgttgcccaaattcttcgggggctatggcttagccatgtcagacctcgaggaata
tacggcctatacaaaagcctcccgcccattacagtggatcatcgccgcagtatgtgacga
tcacccacaatggagggaagggatcagagaactttcccggttaaaccggaacctctctaa
gagaggagacacgaagtgtctaaagttcgaacaagacatcattgagcaactcatgatggt
cttgaatgatcgtctgagttggaagcaactcgaagagaagtttccatctcctcatggtcc
acgagggacagtagctgaagcccagcgggcgggctacatgtccataagacgatttgccga
tgaggcgacacgaggtgtcattttccaaaacttagtttcggaacctcataagatctccaa
ctttaacacacaaccttatagaaaaactatggggattgtgtgggaaaagttggaggctct
tggcattgataaatgctctcgaatcttagattcagaagagtatagatcaacgaagactaa
agtaaacgtagatttttactttaacacccaagagattacttgtgcagatatagggttctg
ggacccggataatccggagactgagacttgggatttcatcgatgttagttttgaaaaact
atacaccatgaatcttcccaccctcagaattcccgatagattcctctttcattcgaagaa
tgaagagttatactatggggagtccaaagaactggacacggttcctacggaaccggagac
ataatgtcttagagtccctcaatcatgtaatggttgagttacctctttgggttctgtcga
agacgggtcccgaaggagttccaccgacaacatcacgcatccgagccttcggctcaaaaa
a
>SRR20668878_Pvivax_Thailand_2016
ctctgaccccactatgttcctcctcgaagagaaggaaaatgcaaacatctttagggactt
agtccgaaagatgttttatgttggtactttcaatctcgaccttttggtggatgattggaa
gaacttctcacgatccctgtttcatcaatatgctgaaacagaggtcataggtggaagacc
tactatcagtaggaccaacatctacaagagactccttggggtctctaccttcaagaatct
ggactcatctttcagatcattccagattcttggccacctactctcgacacgtcagtttcc
ctttatgggaaaaaggtgtgaagagaaatctcttaagaggtttgaggaagtggtgacatc
cctccacgaagtgaaggcatcacacctcagtaggatgggagaggccgccttttacatagg
tagaaagtgccgcctctatcatgtcccacataatgtaggacacttctccattaatagttc
gggagattatgaattctccacctccgaaggagggaacgccttaggcgttcgaacattaat
gattgaggttttggggaggaaatccactattgcagaggaggtaaccccatggggtttcat
ccaacacaatatggacctcgagatttggagatatctttaccgagatacccccattctaga
gggttccttcctagagcctcttacatcaggttttcctaaggaacaacccggtcggctgag
aggccttgacgaagtcatcggccgtcagctgatgtatgctgcctggaagaaaagtgtcca
agtaccgatggtacgctgtagtacagtagccgagatgggtaacaaagcccgtatcgttac
tgtaggaccagcttggctgcagatcctgcaggcgccattggcacacactttaaaacacat
gatgtggaatcacccatcagtgttctccagttttcatcggcaggatcaagcttggatggc
ggtcattatgatctctaaatccaagctgacggacttcgacgaagttctatcctccgatct
aaaggacgcgacgaatgctcaaggtatcaccttgactcgtcaccttgtgaggcaatttct
aaggggctatggtctaagaccaaatccctacgttgacttcgtaatcgatcttattggacc
gagagagatcgtcctcccgacgggacgacgtattctctcccgaagaggaatcatgatggg
tgagcccatggctaagccatgtcttactcttctgaacctctgcgtggaatattgcgcgtg
gcgcaagtacaaggttaagtatgaccgggcaaatctccataggagactcttccatattgg
aggagacgatcacttagtggtcggaccccggccctatcttaactacatgacgaagttcca
cctcctatctggttcccagatagagggtggggtacacggtacctcccgcatagcggtacg
ctacgtggagagggtactgttcatagggaatttctcgaagaggaagccccatgatcccaa
gaattatccagaatcgatgattgtggagaccattaaggtcagaattcttgaaagaggata
tttgcttcctattatcaaagataataagaacgttgccataggcaaatcctctacaatatc
agcttgcttaaaatggatgccaaaacatccattatggccagaatggcataagcaaatgat
aagaggcctattcgtgtcacgaatgggtacatggctgccaaaccttcggagacatccgaa
gtgtttttacagtatcatgttgcccaaattcttcgggggctatggcttagccatgtcaga
cctcgaggaatatacggcctatacaaaagcctcccgcccattacagtggatcatcgccgc
agtatgtgacgatcacccacaatggagggaagggatcagagaactttcccggttaaaccg
gaacctctctaagagaggagacacgaagtgtctaaagttcgaacaagacatcattgagca
actcatgatggtcttgaatgatcgtctgagttggaagcaactcgaagagaagtttccatc
tcctcatggtccacgagggacagtagctgaagcccagcgggcgggctacatgtccataag
acgatttgccgatgaggcgacacgaggtgtcattttccaaaacttagtttcggaacctca
taagatctccaactttaacacacaaccttatagaaaaactatggggattgtgtgggaaaa
gttggaggctcttggcattgataaatgctctcgaatcttagattcagaagagtatagatc
aacgaagactaaagtaaacgtagatttttactttaacacccaagagattacttgtgcaga
tatagggttctgggacccggataatccggagactgagacttgggatttcatcgatgttag
ttttgaaaaactatacaccatgaatcttcccaccctcagaattcccgatagattcctctt
tcattcgaagaatgaagagttatactatggggagtccaaagaactggacacggttcctac
ggaaccggagacataatgtcttagagtccctcaatcatgtaatggttgagttacctcttt
gggttctgtcgaagacgggtcccgaaggagttccaccgacaacatcacgcatccgagcct
tcggctcaaattttttttgctataatagcaatgcgtgatggaagagtatacctacatcca
agcaacacaccctagggatgttgtcggtgtagggtattcacccttttacgattaccttcc
ggtactttcgacgaaagtacaaccggatggaaaaagacttcgtctttataccatcccgga
aggaaccattcttcaacggtcccatggaggacaatccctaggaaagttaccatgggagaa
gggaggctccttctcatcgagaaggaggaaactccttagagttgtactcacaaagtcctt
gggcctaaggcccaccgttgtagatattctattgacgaggtcaattagacatttccaacg
gatagaaggggctatcaacgctgtcgtcgacagcttgatatgctctgaccccactatgtt
cctcctcgaagagaaggaaaatgcaaacatctttagggacttagtccgaaagatgtttta
tgttggtactttcaatctcga
>SRR20668879_Pvivax_Thailand_2016
aaattttttttgctataatagcaatgcgtgatggaagagtatacctacatccaagcaaca
caccctagggatgttgtcggtgtagggtattcacccttttacgattaccttccggtactt
tcgacgaaagtacaaccggatggaaaaagacttcgtctttataccatcccggaaggaacc
attcttcaacggtcccatggaggacaatccctaggaaagttaccatgggagaagggaggc
tccttctcatcgagaaggaggaaactccttagagttgtactcacaaagtccttgggccta
aggcccaccgttgtagatattctattgacgaggtcaattagacatttccaacggatagaa
ggggctatcaacgctgtcgtcgacagcttgatatgctctgaccccactatgttcctcctc
gaagagaaggaaaatgcaaacatctttagggacttagtccgaaagatgttttatgttggt
actttcaatctcgaccttttggtggatgattggaagaacttctcacgatccctgtttcat
caatatgctgaaacagaggtcataggtggaagacctactatcagtaggaccaacatctac
aagagactccttggggtctctaccttcaagaatctggactcatctttcagatcattccag
attcttggccacctactctcgacacgtcagtttccctttatgggaaaaaggtgtgaagag
aaatctcttaagaggtttgaggaagtggtgacatccctccacgaagtgaaggcatcacac
ctcagtaggatgggagaggccgccttttacataggtagaaagtgccgcctctatcatgtc
ccacataatgtaggacacttctccattaatagttcgggagattatgaattctccacctcc
gaaggagggaacgccttaggcgttcgaacattaatgattgaggttttggggaggaaatcc
actattgcagaggaggtaaccccatggggtttcatccaacacaatatggacctcgagatt
tggagatatctttaccgagatacccccattctagagggttccttcctagagcctcttaca
tcaggttttcctaaggaacaacccggtcggctgagaggccttgacgaagtcatcggccgt
cagctgatgtatgctgcctggaagaaaagtgtccaagtaccgatggtacgctgtagtaca
gtagccgagatgggtaacaaagcccgtatcgttactgtaggaccagcttggctgcagatc
ctgcaggcgccattggcacacactttaaaacacatgatgtggaatcacccatcagtgttc
tccagttttcatcggcaggatcaagcttggatggcggtcattatgatctctaaatccaag
ctgacggacttcgacgaagttctatcctccgatctaaaggacgcgacgaatgctcaaggt
atcaccttgactcgtcaccttgtgaggcaatttctaaggggctatggtctaagaccaaat
ccctacgttgacttcgtaatcgatcttattggaccgagagagatcgtcctcccgacggga
cgacgtattctctcccgaagaggaatcatgatgggtgagcccatggctaagccatgtctt
actcttctgaacctctgcgtggaatattgcgcgtggcgcaagtacaaggttaagtatgac
cgggcaaatctccataggagactcttccatattggaggagacgatcacttagtggtcgga
ccccggccctatcttaactacatgacgaagttccacctcctatctggttcccagatagag
ggtggggtacacggtacctcccgcatagcggtacgctacgtggagagggtactgttcata
gggaatttctcgaagaggaagccccatgatcccaagaattatccagaatcgatgattgtg
gagaccattaaggtcagaattcttgaaagaggatatttgcttcctattatcaaagataat
aagaacgttgccataggcaaatcctctacaatatcagcttgcttaaaatggatgccaaaa
catccattatggccagaatggcataagcaaatgataagaggcctattcgtgtcacgaatg
ggtacatggctgccaaaccttcggagacatccgaagtgtttttacagtatcatgttgccc
aaattcttcgggggctatggcttagccatgtcagacctcgaggaatatacggcctataca
aaagcctcccgcccattacagtggatcatcgccgcagtatgtgacgatcacccacaatgg
agggaagggatcagagaactttcccggttaaaccggaacctctctaagagaggagacacg
aagtgtctaaagttcgaacaagacatcattgagcaactcatgatggtcttgaatgatcgt
ctgagttggaagcaactcgaagagaagtttccatctcctcatggtccacgagggacagta
gctgaagcccagcgggcgggctacatgtccataagacgatttgccgatgaggcgacacga
ggtgtcattttccaaaacttagtttcggaacctcataagatctccaactttaacacacaa
ccttatagaaaaactatggggattgtgtgggaaaagttggaggctcttggcattgataaa
tgctctcgaatcttagattcagaagagtatagatcaacgaagactaaagtaaacgtagat
ttttactttaacacccaagagattacttgtgcagatatagggttctgggacccggataat
ccggagactgagacttgggatttcatcgatgttagttttgaaaaactatacaccatgaat
cttcccaccctcagaattcccgatagattcctctttcattcgaagaatgaagagttatac
tatggggagtccaaagaactggacacggttcctacggaaccggagacataatgtcttaga
gtccctcaatcatgtaatggttgagttacctctttgggttctgtcgaagacgggtcccga
aggagttccaccgacaacatcacgcatccgagcc
>SRR20668880_Pvivax_Thailand_2016
catcacgcatccgagccttcggctcaaaaacatcacgcatccgagccttcggctcaaatt
tttttgctataatagcaatgcgtgatggaagagtatacctacatccaagcaacacaccct
agggatgttgtcggtgtagggtattcacccttttacgattaccttccggtactttcgacg
aaagtacaaccggatggaaaaagacttcgtctttataccatcccggaaggaaccattctt
caacggtcccatggaggacaatccctaggaaagttaccatgggagaagggaggctccttc
tcatcgagaaggaggaaactccttagagttgtactcacaaagtccttgggcctaaggccc
accgttgtagatattctattgacgaggtcaattagacatttccaacggatagaaggggct
atcaacgctgtcgtcgacagcttgatatgctctgaccccactatgttcctcctcgaagag
aaggaaaatgcaaacatctttagggacttagtccgaaagatgttttatgttggtactttc
aatctcgaccttttggtggatgattggaagaacttctcacgatccctgtttcatcaatat
gctgaaacagaggtcataggtggaagacctactatcagtaggaccaacatctacaagaga
ctccttggggtctctaccttcaagaatctggactcatctttcagatcattccagattctt
ggccacctactctcgacacgtcagtttccctttatgggaaaaaggtgtgaagagaaatct
cttaagaggtttgaggaagtggtgacatccctccacgaagtgaaggcatcacacctcagt
aggatgggagaggccgccttttacataggtagaaagtgccgcctctatcatgtcccacat
aatgtaggacacttctccattaatagttcgggagattatgaattctccacctccgaagga
gggaacgccttaggcgttcgaacattaatgattgaggttttggggaggaaatccactatt
gcagaggaggtaaccccatggggtttcatccaacacaatatggacctcgagatttggaga
tatctttaccgagatacccccattctagagggttccttcctagagcctcttacatcaggt
tttcctaaggaacaacccggtcggctgagaggccttgacgaagtcatcggccgtcagctg
atgtatgctgcctggaagaaaagtgtccaagtaccgatggtacgctgtagtacagtagcc
gagatgggtaacaaagcccgtatcgttactgtaggaccagcttggctgcagatcctgcag
gcgccattggcacacactttaaaacacatgatgtggaatcacccatcagtgttctccagt
tttcatcggcaggatcaagcttggatggcggtcattatgatctctaaatccaagctgacg
gacttcgacgaagttctatcctccgatctaaaggacgcgacgaatgctcaaggtatcacc
ttgactcgtcaccttgtgaggcaatttctaaggggctatggtctaagaccaaatccctac
gttgacttcgtaatcgatcttattggaccgagagagatcgtcctcccgacgggacgacgt
attctctcccgaagaggaatcatgatgggtgagcccatggctaagccatgtcttactctt
ctgaacctctgcgtggaatattgcgcgtggcgcaagtacaaggttaagtatgaccgggca
aatctccataggagactcttccatattggaggagacgatcacttagtggtcggaccccgg
ccctatcttaactacatgacgaagttccacctcctatctggttcccagatagagggtggg
gtacacggtacctcccgcatagcggtacgctacgtggagagggtactgttcatagggaat
ttctcgaagaggaagccccatgatcccaagaattatccagaatcgatgattgtggagacc
attaaggtcagaattcttgaaagaggatatttgcttcctattatcaaagataataagaac
gttgccataggcaaatcctctacaatatcagcttgcttaaaatggatgccaaaacatcca
ttatggccagaatggcataagcaaatgataagaggcctattcgtgtcacgaatgggtaca
tggctgccaaaccttcggagacatccgaagtgtttttacagtatcatgttgcccaaattc
ttcgggggctatggcttagccatgtcagacctcgaggaatatacggcctatacaaaagcc
tcccgcccattacagtggatcatcgccgcagtatgtgacgatcacccacaatggagggaa
gggatcagagaactttcccggttaaaccggaacctctctaagagaggagacacgaagtgt
ctaaagttcgaacaagacatcattgagcaactcatgatggtcttgaatgatcgtctgagt
tggaagcaactcgaagagaagtttccatctcctcatggtccacgagggacagtagctgaa
gcccagcgggcgggctacatgtccataagacgatttgccgatgaggcgacacgaggtgtc
attttccaaaacttagtttcggaacctcataagatctccaactttaacacacaaccttat
agaaaaactatggggattgtgtgggaaaagttggaggctcttggcattgataaatgctct
cgaatcttagattcagaagagtatagatcaacgaagactaaagtaaacgtagatttttac
tttaacacccaagagattacttgtgcagatatagggttctgggacccggataatccggag
actgagacttgggatttcatcgatgttagttttgaaaaactatacaccatgaatcttccc
accctcagaattcccgatagattcctctttcattcgaagaatgaagagttatactatggg
gagtccaaagaactggacacggttcctacggaaccggagacataatgtcttagagtccct
caatcatgtaatggttgagttacctctttgggttctgtcgaagacgggtcccgaaggagt
tccaccgacaacatcacgcatccgagcc
>SRR20668881_Pvivax_Thailand_2016
gacttgggatttcatcgatgttagttttgaaaaactatacaccatgaatcttcccaccct
cagaattcccgatagattcctctttcattcgaagaatgaagagttatactatggggagtc
caaagaactggacacggttcctacggaaccggagacataatgtcttagagtccctcaatc
atgtaatggttgagttacctctttgggttctgtcgaagacgggtcccgaaggagttccac
cgacaacatcacgcatccgagccttcggctcaaattttttgctataatagcaatgcgtga
tggaagagtatacctacatccaagcaacacaccctagggatgttgtcggtgtagggtatt
cacccttttacgattaccttccggtactttcgacgaaagtacaaccggatggaaaaagac
ttcgtctttataccatcccggaaggaaccattcttcaacggtcccatggaggacaatccc
taggaaagttaccatgggagaagggaggctccttctcatcgagaaggaggaaactcctta
gagttgtactcacaaagtccttgggcctaaggcccaccgttgtagatattctattgacga
ggtcaattagacatttccaacggatagaaggggctatcaacgctgtcgtcgacagcttga
tatgctctgaccccactatgttcctcctcgaagagaaggaaaatgcaaacatctttaggg
acttagtccgaaagatgttttatgttggtactttcaatctcgaccttttggtggatgatt
ggaagaacttctcacgatccctgtttcatcaatatgctgaaacagaggtcataggtggaa
gacctactatcagtaggaccaacatctacaagagactccttggggtctctaccttcaaga
atctggactcatctttcagatcattccagattcttggccacctactctcgacacgtcagt
ttccctttatgggaaaaaggtgtgaagagaaatctcttaagaggtttgaggaagtggtga
catccctccacgaagtgaaggcatcacacctcagtaggatgggagaggccgccttttaca
taggtagaaagtgccgcctctatcatgtcccacataatgtaggacacttctccattaata
gttcgggagattatgaattctccacctccgaaggagggaacgccttaggcgttcgaacat
taatgattgaggttttggggaggaaatccactattgcagaggaggtaaccccatggggtt
tcatccaacacaatatggacctcgagatttggagatatctttaccgagatacccccattc
tagagggttccttcctagagcctcttacatcaggttttcctaaggaacaacccggtcggc
tgagaggccttgacgaagtcatcggccgtcagctgatgtatgctgcctggaagaaaagtg
tccaagtaccgatggtacgctgtagtacagtagccgagatgggtaacaaagcccgtatcg
ttactgtaggaccagcttggctgcagatcctgcaggcgccattggcacacactttaaaac
acatgatgtggaatcacccatcagtgttctccagttttcatcggcaggatcaagcttgga
tggcggtcattatgatctctaaatccaagctgacggacttcgacgaagttctatcctccg
atctaaaggacgcgacgaatgctcaaggtatcaccttgactcgtcaccttgtgaggcaat
ttctaaggggctatggtctaagaccaaatccctacgttgacttcgtaatcgatcttattg
gaccgagagagatcgtcctcccgacgggacgacgtattctctcccgaagaggaatcatga
tgggtgagcccatggctaagccatgtcttactcttctgaacctctgcgtggaatattgcg
cgtggcgcaagtacaaggttaagtatgaccgggcaaatctccataggagactcttccata
ttggaggagacgatcacttagtggtcggaccccggccctatcttaactacatgacgaagt
tccacctcctatctggttcccagatagagggtggggtacacggtacctcccgcatagcgg
tacgctacgtggagagggtactgttcatagggaatttctcgaagaggaagccccatgatc
ccaagaattatccagaatcgatgattgtggagaccattaaggtcagaattcttgaaagag
gatatttgcttcctattatcaaagataataagaacgttgccataggcaaatcctctacaa
tatcagcttgcttaaaatggatgccaaaacatccattatggccagaatggcataagcaaa
tgataagaggcctattcgtgtcacgaatgggtacatggctgccaaaccttcggagacatc
cgaagtgtttttacagtatcatgttgcccaaattcttcgggggctatggcttagccatgt
cagacctcgaggaatatacggcctatacaaaagcctcccgcccattacagtggatcatcg
ccgcagtatgtgacgatcacccacaatggagggaagggatcagagaactttcccggttaa
accggaacctctctaagagaggagacacgaagtgtctaaagttcgaacaagacatcattg
agcaactcatgatggtcttgaatgatcgtctgagttggaagcaactcgaagagaagtttc
catctcctcatggtccacgagggacagtagctgaagcccagcgggcgggctacatgtcca
taagacgatttgccgatgaggcgacacgaggtgtcattttccaaaacttagtttcggaac
ctcataagatctccaactttaacacacaaccttatagaaaaactatggggattgtgtggg
aaaagttggaggctcttggcattgataaatgctctcgaatcttagattcagaagagtata
gatcaacgaagactaaagtaaacgtagatttttactttaacacccaagagattacttgtg
cagatatagggttctgggacccggataatccggagactgagacttgggatttcatcgatg
ttagttttgaaaaactatacaccatgaatcttcccaccctcagaattcccgatagattcc
tctttcattcgaagaatga
>SRR20668882_Pvivax_Thailand_2016
tggaagagtatacctacatctttgctataatagcaatgcgtgatggaagagtatacctac
atccaagcaacacaccctagggatgttgtcggtgtagggtattcacccttttacgattac
cttccggtactttcgacgaaagtacaaccggatggaaaaagacttcgtctttataccatc
ccggaaggaaccattcttcaacggtcccatggaggacaatccctaggaaagttaccatgg
gagaagggaggctccttctcatcgagaaggaggaaactccttagagttgtactcacaaag
tccttgggcctaaggcccaccgttgtagatattctattgacgaggtcaattagacatttc
caacggatagaaggggctatcaacgctgtcgtcgacagcttgatatgctctgaccccact
atgttcctcctcgaagagaaggaaaatgcaaacatctttagggacttagtccgaaagatg
ttttatgttggtactttcaatctcgaccttttggtggatgattggaagaacttctcacga
tccctgtttcatcaatatgctgaaacagaggtcataggtggaagacctactatcagtagg
accaacatctacaagagactccttggggtctctaccttcaagaatctggactcatctttc
agatcattccagattcttggccacctactctcgacacgtcagtttccctttatgggaaaa
aggtgtgaagagaaatctcttaagaggtttgaggaagtggtgacatccctccacgaagtg
aaggcatcacacctcagtaggatgggagaggccgccttttacataggtagaaagtgccgc
ctctatcatgtcccacataatgtaggacacttctccattaatagttcgggagattatgaa
ttctccacctccgaaggagggaacgccttaggcgttcgaacattaatgattgaggttttg
gggaggaaatccactattgcagaggaggtaaccccatggggtttcatccaacacaatatg
gacctcgagatttggagatatctttaccgagatacccccattctagagggttccttccta
gagcctcttacatcaggttttcctaaggaacaacccggtcggctgagaggccttgacgaa
gtcatcggccgtcagctgatgtatgctgcctggaagaaaagtgtccaagtaccgatggta
cgctgtagtacagtagccgagatgggtaacaaagcccgtatcgttactgtaggaccagct
tggctgcagatcctgcaggcgccattggcacacactttaaaacacatgatgtggaatcac
ccatcagtgttctccagttttcatcggcaggatcaagcttggatggcggtcattatgatc
tctaaatccaagctgacggacttcgacgaagttctatcctccgatctaaaggacgcgacg
aatgctcaaggtatcaccttgactcgtcaccttgtgaggcaatttctaaggggctatggt
ctaagaccaaatccctacgttgacttcgtaatcgatcttattggaccgagagagatcgtc
ctcccgacgggacgacgtattctctcccgaagaggaatcatgatgggtgagcccatggct
aagccatgtcttactcttctgaacctctgcgtggaatattgcgcgtggcgcaagtacaag
gttaagtatgaccgggcaaatctccataggagactcttccatattggaggagacgatcac
ttagtggtcggaccccggccctatcttaactacatgacgaagttccacctcctatctggt
tcccagatagagggtggggtacacggtacctcccgcatagcggtacgctacgtggagagg
gtactgttcatagggaatttctcgaagaggaagccccatgatcccaagaattatccagaa
tcgatgattgtggagaccattaaggtcagaattcttgaaagaggatatttgcttcctatt
atcaaagataataagaacgttgccataggcaaatcctctacaatatcagcttgcttaaaa
tggatgccaaaacatccattatggccagaatggcataagcaaatgataagaggcctattc
gtgtcacgaatgggtacatggctgccaaaccttcggagacatccgaagtgtttttacagt
atcatgttgcccaaattcttcgggggctatggcttagccatgtcagacctcgaggaatat
acggcctatacaaaagcctcccgcccattacagtggatcatcgccgcagtatgtgacgat
cacccacaatggagggaagggatcagagaactttcccggttaaaccggaacctctctaag
agaggagacacgaagtgtctaaagttcgaacaagacatcattgagcaactcatgatggtc
ttgaatgatcgtctgagttggaagcaactcgaagagaagtttccatctcctcatggtcca
cgagggacagtagctgaagcccagcgggcgggctacatgtccataagacgatttgccgat
gaggcgacacgaggtgtcattttccaaaacttagtttcggaacctcataagatctccaac
tttaacacacaaccttatagaaaaactatggggattgtgtgggaaaagttggaggctctt
ggcattgataaatgctctcgaatcttagattcagaagagtatagatcaacgaagactaaa
gtaaacgtagatttttactttaacacccaagagattacttgtgcagatatagggttctgg
gacccggataatccggagactgagacttgggatttcatcgatgttagttttgaaaaacta
tacaccatgaatcttcccaccctcagaattcccgatagattcctctttcattcgaagaat
gaagagttatactatggggagtccaaagaactggacacggttcctacggaaccggagaca
taatgtcttagagtccctcaatcatgtaatggttgagttacctctttgggttctgtcgaa
gacgggtcccgaaggagttccaccgacaacatcacgcatccgagccttcggctcaaacaa
catcacgcatccgagccttcggct
>SRR20668883_Pvivax_Thailand_2016
tcattgagcaactcatgatggtcttgaatgatcgtctgagttggaagcaactcgaagaga
agtttccatctcctcatggtccacgagggacagtagctgaagcccagcgggcgggctaca
tgtccataagacgatttgccgatgaggcgacacgaggtgtcattttccaaaacttagttt
cggaacctcataagatctccaactttaacacacaaccttatagaaaaactatggggattg
tgtgggaaaagttggaggctcttggcattgataaatgctctcgaatcttagattcagaag
agtatagatcaacgaagactaaagtaaacgtagatttttactttaacacccaagagatta
cttgtgcagatatagggttctgggacccggataatccggagactgagacttgggatttca
tcgatgttagttttgaaaaactatacaccatgaatcttcccaccctcagaattcccgata
gattcctctttcattcgaagaatgaagagttatactatggggagtccaaagaactggaca
cggttcctacggaaccggagacataatgtcttagagtccctcaatcatgtaatggttgag
ttacctctttgggttctgtcgaagacgggtcccgaaggagttccaccgacaacatcacgc
atccgagccttcggctcaaatttttgctataatagcaatgcgtgatggaagagtatacct
acatccaagcaacacaccctagggatgttgtcggtgtagggtattcacccttttacgatt
accttccggtactttcgacgaaagtacaaccggatggaaaaagacttcgtctttatacca
tcccggaaggaaccattcttcaacggtcccatggaggacaatccctaggaaagttaccat
gggagaagggaggctccttctcatcgagaaggaggaaactccttagagttgtactcacaa
agtccttgggcctaaggcccaccgttgtagatattctattgacgaggtcaattagacatt
tccaacggatagaaggggctatcaacgctgtcgtcgacagcttgatatgctctgacccca
ctatgttcctcctcgaagagaaggaaaatgcaaacatctttagggacttagtccgaaaga
tgttttatgttggtactttcaatctcgaccttttggtggatgattggaagaacttctcac
gatccctgtttcatcaatatgctgaaacagaggtcataggtggaagacctactatcagta
ggaccaacatctacaagagactccttggggtctctaccttcaagaatctggactcatctt
tcagatcattccagattcttggccacctactctcgacacgtcagtttccctttatgggaa
aaaggtgtgaagagaaatctcttaagaggtttgaggaagtggtgacatccctccacgaag
tgaaggcatcacacctcagtaggatgggagaggccgccttttacataggtagaaagtgcc
gcctctatcatgtcccacataatgtaggacacttctccattaatagttcgggagattatg
aattctccacctccgaaggagggaacgccttaggcgttcgaacattaatgattgaggttt
tggggaggaaatccactattgcagaggaggtaaccccatggggtttcatccaacacaata
tggacctcgagatttggagatatctttaccgagatacccccattctagagggttccttcc
tagagcctcttacatcaggttttcctaaggaacaacccggtcggctgagaggccttgacg
aagtcatcggccgtcagctgatgtatgctgcctggaagaaaagtgtccaagtaccgatgg
tacgctgtagtacagtagccgagatgggtaacaaagcccgtatcgttactgtaggaccag
cttggctgcagatcctgcaggcgccattggcacacactttaaaacacatgatgtggaatc
acccatcagtgttctccagttttcatcggcaggatcaagcttggatggcggtcattatga
tctctaaatccaagctgacggacttcgacgaagttctatcctccgatctaaaggacgcga
cgaatgctcaaggtatcaccttgactcgtcaccttgtgaggcaatttctaaggggctatg
gtctaagaccaaatccctacgttgacttcgtaatcgatcttattggaccgagagagatcg
tcctcccgacgggacgacgtattctctcccgaagaggaatcatgatgggtgagcccatgg
ctaagccatgtcttactcttctgaacctctgcgtggaatattgcgcgtggcgcaagtaca
aggttaagtatgaccgggcaaatctccataggagactcttccatattggaggagacgatc
acttagtggtcggaccccggccctatcttaactacatgacgaagttccacctcctatctg
gttcccagatagagggtggggtacacggtacctcccgcatagcggtacgctacgtggaga
gggtactgttcatagggaatttctcgaagaggaagccccatgatcccaagaattatccag
aatcgatgattgtggagaccattaaggtcagaattcttgaaagaggatatttgcttccta
ttatcaaagataataagaacgttgccataggcaaatcctctacaatatcagcttgcttaa
aatggatgccaaaacatccattatggccagaatggcataagcaaatgataagaggcctat
tcgtgtcacgaatgggtacatggctgccaaaccttcggagacatccgaagtgtttttaca
gtatcatgttgcccaaattcttcgggggctatggcttagccatgtcagacctcgaggaat
atacggcctatacaaaagcctcccgcccattacagtggatcatcgccgcagtatgtgacg
atcacccacaatggagggaagggatcagagaactttcccggttaaaccggaacctctcta
agagaggagacacgaagtgtctaaagttcgaacaagacatcattgagcaactcatgatgg
tcttgaatgatcgtctgagttggaagcaactcgaagagaagtttccatctcctcatggtc
cacgagggacagtagctg
>SRR20668884_Pvivax_Thailand_2016
tttttgctataatagcaatgcgtgatggaagagtatacctacatccaagcaacacaccct
agggatgttgtcggtgtagggtattcacccttttacgattaccttccggtactttcgacg
aaagtacaaccggatggaaaaagacttcgtctttataccatcccggaaggaaccattctt
caacggtcccatggaggacaatccctaggaaagttaccatgggagaagggaggctccttc
tcatcgagaaggaggaaactccttagagttgtactcacaaagtccttgggcctaaggccc
accgttgtagatattctattgacgaggtcaattagacatttccaacggatagaaggggct
atcaacgctgtcgtcgacagcttgatatgctctgaccccactatgttcctcctcgaagag
aaggaaaatgcaaacatctttagggacttagtccgaaagatgttttatgttggtactttc
aatctcgaccttttggtggatgattggaagaacttctcacgatccctgtttcatcaatat
gctgaaacagaggtcataggtggaagacctactatcagtaggaccaacatctacaagaga
ctccttggggtctctaccttcaagaatctggactcatctttcagatcattccagattctt
ggccacctactctcgacacgtcagtttccctttatgggaaaaaggtgtgaagagaaatct
cttaagaggtttgaggaagtggtgacatccctccacgaagtgaaggcatcacacctcagt
aggatgggagaggccgccttttacataggtagaaagtgccgcctctatcatgtcccacat
aatgtaggacacttctccattaatagttcgggagattatgaattctccacctccgaagga
gggaacgccttaggcgttcgaacattaatgattgaggttttggggaggaaatccactatt
gcagaggaggtaaccccatggggtttcatccaacacaatatggacctcgagatttggaga
tatctttaccgagatacccccattctagagggttccttcctagagcctcttacatcaggt
tttcctaaggaacaacccggtcggctgagaggccttgacgaagtcatcggccgtcagctg
atgtatgctgcctggaagaaaagtgtccaagtaccgatggtacgctgtagtacagtagcc
gagatgggtaacaaagcccgtatcgttactgtaggaccagcttggctgcagatcctgcag
gcgccattggcacacactttaaaacacatgatgtggaatcacccatcagtgttctccagt
tttcatcggcaggatcaagcttggatggcggtcattatgatctctaaatccaagctgacg
gacttcgacgaagttctatcctccgatctaaaggacgcgacgaatgctcaaggtatcacc
ttgactcgtcaccttgtgaggcaatttctaaggggctatggtctaagaccaaatccctac
gttgacttcgtaatcgatcttattggaccgagagagatcgtcctcccgacgggacgacgt
attctctcccgaagaggaatcatgatgggtgagcccatggctaagccatgtcttactctt
ctgaacctctgcgtggaatattgcgcgtggcgcaagtacaaggttaagtatgaccgggca
aatctccataggagactcttccatattggaggagacgatcacttagtggtcggaccccgg
ccctatcttaactacatgacgaagttccacctcctatctggttcccagatagagggtggg
gtacacggtacctcccgcatagcggtacgctacgtggagagggtactgttcatagggaat
ttctcgaagaggaagccccatgatcccaagaattatccagaatcgatgattgtggagacc
attaaggtcagaattcttgaaagaggatatttgcttcctattatcaaagataataagaac
gttgccataggcaaatcctctacaatatcagcttgcttaaaatggatgccaaaacatcca
ttatggccagaatggcataagcaaatgataagaggcctattcgtgtcacgaatgggtaca
tggctgccaaaccttcggagacatccgaagtgtttttacagtatcatgttgcccaaattc
ttcgggggctatggcttagccatgtcagacctcgaggaatatacggcctatacaaaagcc
tcccgcccattacagtggatcatcgccgcagtatgtgacgatcacccacaatggagggaa
gggatcagagaactttcccggttaaaccggaacctctctaagagaggagacacgaagtgt
ctaaagttcgaacaagacatcattgagcaactcatgatggtcttgaatgatcgtctgagt
tggaagcaactcgaagagaagtttccatctcctcatggtccacgagggacagtagctgaa
gcccagcgggcgggctacatgtccataagacgatttgccgatgaggcgacacgaggtgtc
attttccaaaacttagtttcggaacctcataagatctccaactttaacacacaaccttat
agaaaaactatggggattgtgtgggaaaagttggaggctcttggcattgataaatgctct
cgaatcttagattcagaagagtatagatcaacgaagactaaagtaaacgtagatttttac
tttaacacccaagagattacttgtgcagatatagggttctgggacccggataatccggag
actgagacttgggatttcatcgatgttagttttgaaaaactatacaccatgaatcttccc
accctcagaattcccgatagattcctctttcattcgaagaatgaagagttatactatggg
gagtccaaagaactggacacggttcctacggaaccggagacataatgtcttagagtccct
caatcatgtaatggttgagttacctctttgggttctgtcgaagacgggtcccgaaggagt
tccaccgacaacatcacgcatccgag
>SRR20668885_Pvivax_Thailand_2016
tgtgctcttccgatctggcgtactcgttgcttttatgttagacatatgagttgaccccta
tacgacgtataggcctcaactagaccgaaggtcttccaacataatacttaccgaagatgg
ctaaaccccgactgactcaatctcgacgtgtcgagagagaaatcgacgaggccgctgaac
ttacggcaagaattgagaaagaatttctcaatgtaccttatggcgtccgcttgaaggtgt
tgaggaatctctgtgttcaaaacggatatagaatgattcccctcacatcaagtgtagtgt
cgacgacaccgaggactcttccctctgtacctcctaaggaggcagggaggaagaagcctg
accaacctaaggccctgtcctggaccaaataccctaagggtatccagattgatcacgcga
tgcgtgaaacggcaggtagactgaaacgggaagaagatcccaaagaagttgaaattctcc
gagcgaagctcgcagagttgaaacttcagagggacgactttaaaagtcaacttcgcctcc
gtcggaggcctcccttatcaggaaagacaaggaccacttctccaatatccgctgagatcc
cgaaagatcccaaaggagaggatgaaggggaatcgaaaaagactggggacattccacctg
aaaggtggtacgacctctgcagctcttccaacggaaacaaaggatctctgccgaaggcag
ataacccttagctgccccttgaaatttcgcctatccgttttcgaagtgaagaaggagatt
gataatctcagactcgaagagtctcttcacctcgaccggcgacgccggaggaatcggaag
gatttcttccgaaggccacgggacgtcgttcccgacctacgataccgtaggataaatcgg
aaggagataaaagccttaggctttttgtctcgtttaaaactcgaagagttttctttccga
gaatataagttggtgagatatatttatcttaaaatactaccgagagtggacttagtccta
tatcggtatgtacaccaacttgtgacatttggtgtcttacaactgttggagacatatctg
tctaacagagagctatgctctaagctgaactaagttcaggaggcgaagcctctagcgagt
ataagctctaaagagcaccttacaggttcagtcccccctagcaacttcggtactaggaga
gtctgtaagaatcgcagtcacggagggattatcccgaaggattgtgtccgcgacaggatt
tcgagtcgcatccgagccttcggctcaaaaaaaagctataatagcaatgcgtgatggaag
agtatacctacatccaagcaacacaccctagggatgttgtcggtgtagggtattcaccct
tttacgattaccttccggtactttcgacgaaagtacaaccggatggaaaaagacttcgtc
tttataccatcccggaaggaaccattcttcaacggtcccatggaggacaatccctaggaa
agttaccatgggagaagggaggctccttctcatcgagaaggaggaaactccttagagttg
tactcacaaagtccttgggcctaaggcccaccgttgtagatattctattgacgaggtcaa
ttagacatttccaacggatagaaggggctatcaacgctgtcgtcgacagcttgatatgct
ctgaccccactatgttcctcctcgaagagaaggaaaatgcaaacatctttagggacttag
tccgaaagatgttttatgttggtactttcaatctcgaccttttggtggatgattggaaga
acttctcacgatccctgtttcatcaatatgctgaaacagaggtcataggtggaagaccta
ctatcagtaggaccaacatctacaagagactccttggggtctctaccttcaagaatctgg
actcatctttcagatcattccagattcttggccacctactctcgacacgtcagtttccct
ttatgggaaaaaggtgtgaagagaaatctcttaagaggtttgaggaagtggtgacatccc
tccacgaagtgaaggcatcacacctcagtaggatgggagaggccgccttttacataggta
gaaagtgccgcctctatcatgtcccacataatgtaggacacttctccattaatagttcgg
gagattatgaattctccacctccgaaggagggaacgccttaggcgttcgaacattaatga
ttgaggttttggggaggaaatccactattgcagaggaggtaaccccatggggtttcatcc
aacacaatatggacctcgagatttggagatatctttaccgagatacccccattctagagg
gttccttcctagagcctcttacatcaggttttcctaaggaacaacccggtcggctgagag
gccttgacgaagtcatcggccgtcagctgatgtatgctgcctggaagaaaagtgtccaag
taccgatggtacgctgtagtacagtagccgagatgggtaacaaagcccgtatcgttactg
taggaccagcttggctgcagatcctgcaggcgccattggcacacactttaaaacacatga
tgtggaatcacccatcagtgttctccagttttcatcggcaggatcaagcttggatggcgg
tcattatgatctctaaatccaagctgacggacttcgacgaagttctatcctccgatctaa
aggacgcgacgaatgctcaaggtatcaccttgactcgtcaccttgtgaggcaatttctaa
ggggctatggtctaagaccaaatccctacgttgacttcgtaatcgatcttattggaccga
gagagatcgtcctcccgacgggacgacgtattctctcccgaagaggaatcatgatgggtg
agcccatggctaagccatgtcttactcttctgaacctctgcgtggaatattgcgcgtggc
gcaagtacaaggttaagtatgaccgggcaaatctccataggagactcttccatattggag
gagacgatcacttagtggtcggaccccggccctatcttaactacatgacgaagttccacc
tcctatctggttcccagatagagggtggggtacacggtacctcccgcatagcggtacgct
acgtggagagggtactgttcatagggaatttctcgaagaggaagccccatgatcccaaga
attatccagaatcgatgattgtggagaccattaaggtcagaattcttgaaagaggatatt
tgcttcctattatcaaagataataagaacgttgccataggcaaatcctctacaatatcag
cttgcttaaaatggatgccaaaacatccattatggccagaatggcataagcaaatgataa
gaggcctattcgtgtcacgaatgggtacatggctgccaaaccttcggagacatccgaagt
gtttttacagtatcatgttgcccaaattcttcgggggctatggcttagccatgtcagacc
tcgaggaatatacggcctatacaaaagcctcccgcccattacagtggatcatcgccgcag
tatgtgacgatcacccacaatggagggaagggatcagagaactttcccggttaaaccgga
acctctctaagagaggagacacgaagtgtctaaagttcgaacaagacatcattgagcaac
tcatgatggtcttgaatgatcgtctgagttggaagcaactcgaagagaagtttccatctc
ctcatggtccacgagggacagtagctgaagcccagcgggcgggctacatgtccataagac
gatttgccgatgaggcgacacgaggtgtcattttccaaaacttagtttcggaacctcata
agatctccaactttaacacacaaccttatagaaaaactatggggattgtgtgggaaaagt
tggaggctcttggcattgataaatgctctcgaatcttagattcagaagagtatagatcaa
cgaagactaaagtaaacgtagatttttactttaacacccaagagattacttgtgcagata
tagggttctgggacccggataatccggagactgagacttgggatttcatcgatgttagtt
ttgaaaaactatacaccatgaatcttcccaccctcagaattcccgatagattcctctttc
attcgaagaatgaagagttatactatggggagtccaaagaactggacacggttcctacgg
aaccggagacataatgtcttagagtccctcaatcatgtaatggttgagttacctctttgg
gttctgtcgaagacgggtcccgaaggagttccaccgacaacatcacgcagatcggaagag
cacacgtctgaact
>SRR20668886_Pvivax_Thailand_2016
gttcagacgtgtgctcttccgatctcctacatccaagcaacacaccctagggatgttgtc
ggtgtagggtattcacccttttacgattaccttccggtactttcgacgaaagtacaaccg
gatggaaaaagacttcgtctttataccatcccggaaggaaccattcttcaacggtcccat
ggaggacaatccctaggaaagttaccatgggagaagggaggctccttctcatcgagaagg
aggaaactccttagagttgtactcacaaagtccttgggcctaaggcccaccgttgtagat
attctattgacgaggtcaattagacatttccaacggatagaaggggctatcaacgctgtc
gtcgacagcttgatatgctctgaccccactatgttcctcctcgaagagaaggaaaatgca
aacatctttagggacttagtccgaaagatgttttatgttggtactttcaatctcgacctt
ttggtggatgattggaagaacttctcacgatccctgtttcatcaatatgctgaaacagag
gtcataggtggaagacctactatcagtaggaccaacatctacaagagactccttggggtc
tctaccttcaagaatctggactcatctttcagatcattccagattcttggccacctactc
tcgacacgtcagtttccctttatgggaaaaaggtgtgaagagaaatctcttaagaggttt
gaggaagtggtgacatccctccacgaagtgaaggcatcacacctcagtaggatgggagag
gccgccttttacataggtagaaagtgccgcctctatcatgtcccacataatgtaggacac
ttctccattaatagttcgggagattatgaattctccacctccgaaggagggaacgcctta
ggcgttcgaacattaatgattgaggttttggggaggaaatccactattgcagaggaggta
accccatggggtttcatccaacacaatatggacctcgagatttggagatatctttaccga
gatacccccattctagagggttccttcctagagcctcttacatcaggttttcctaaggaa
caacccggtcggctgagaggccttgacgaagtcatcggccgtcagctgatgtatgctgcc
tggaagaaaagtgtccaagtaccgatggtacgctgtagtacagtagccgagatgggtaac
aaagcccgtatcgttactgtaggaccagcttggctgcagatcctgcaggcgccattggca
cacactttaaaacacatgatgtggaatcacccatcagtgttctccagttttcatcggcag
gatcaagcttggatggcggtcattatgatctctaaatccaagctgacggacttcgacgaa
gttctatcctccgatctaaaggacgcgacgaatgctcaaggtatcaccttgactcgtcac
cttgtgaggcaatttctaaggggctatggtctaagaccaaatccctacgttgacttcgta
atcgatcttattggaccgagagagatcgtcctcccgacgggacgacgtattctctcccga
agaggaatcatgatgggtgagcccatggctaagccatgtcttactcttctgaacctctgc
gtggaatattgcgcgtggcgcaagtacaaggttaagtatgaccgggcaaatctccatagg
agactcttccatattggaggagacgatcacttagtggtcggaccccggccctatcttaac
tacatgacgaagttccacctcctatctggttcccagatagagggtggggtacacggtacc
tcccgcatagcggtacgctacgtggagagggtactgttcatagggaatttctcgaagagg
aagccccatgatcccaagaattatccagaatcgatgattgtggagaccattaaggtcaga
attcttgaaagaggatatttgcttcctattatcaaagataataagaacgttgccataggc
aaatcctctacaatatcagcttgcttaaaatggatgccaaaacatccattatggccagaa
tggcataagcaaatgataagaggcctattcgtgtcacgaatgggtacatggctgccaaac
cttcggagacatccgaagtgtttttacagtatcatgttgcccaaattcttcgggggctat
ggcttagccatgtcagacctcgaggaatatacggcctatacaaaagcctcccgcccatta
cagtggatcatcgccgcagtatgtgacgatcacccacaatggagggaagggatcagagaa
ctttcccggttaaaccggaacctctctaagagaggagacacgaagtgtctaaagttcgaa
caagacatcattgagcaactcatgatggtcttgaatgatcgtctgagttggaagcaactc
gaagagaagtttccatctcctcatggtccacgagggacagtagctgaagcccagcgggcg
ggctacatgtccataagacgatttgccgatgaggcgacacgaggtgtcattttccaaaac
ttagtttcggaacctcataagatctccaactttaacacacaaccttatagaaaaactatg
gggattgtgtgggaaaagttggaggctcttggcattgataaatgctctcgaatcttagat
tcagaagagtatagatcaacgaagactaaagtaaacgtagatttttactttaacacccaa
gagattacttgtgcagatatagggttctgggacccggataatccggagactgagacttgg
gatttcatcgatgttagttttgaaaaactatacaccatgaatcttcccaccctcagaatt
cccgatagattcctctttcattcgaagaatgaagagttatactatggggagtccaaagaa
ctggacacggttcctacggaaccggagacataatgtcttagagtccctcaatcatgtaat
ggttgagttacctctttgggttctgtcgaagacgggtcccgaaggagttccaccgacaac
atcacgcatccgag
>SRR20668887_Pvivax_Thailand_2016
agacgtgtgctcttccgatctgaagagtatacctacatccaagcaacacaccctagggat
gttgtcggtgtagggtattcacccttttacgattaccttccggtactttcgacgaaagta
caaccggatggaaaaagacttcgtctttataccatcccggaaggaaccattcttcaacgg
tcccatggaggacaatccctaggaaagttaccatgggagaagggaggctccttctcatcg
agaaggaggaaactccttagagttgtactcacaaagtccttgggcctaaggcccaccgtt
gtagatattctattgacgaggtcaattagacatttccaacggatagaaggggctatcaac
gctgtcgtcgacagcttgatatgctctgaccccactatgttcctcctcgaagagaaggaa
aatgcaaacatctttagggacttagtccgaaagatgttttatgttggtactttcaatctc
gaccttttggtggatgattggaagaacttctcacgatccctgtttcatcaatatgctgaa
acagaggtcataggtggaagacctactatcagtaggaccaacatctacaagagactcctt
ggggtctctaccttcaagaatctggactcatctttcagatcattccagattcttggccac
ctactctcgacacgtcagtttccctttatgggaaaaaggtgtgaagagaaatctcttaag
aggtttgaggaagtggtgacatccctccacgaagtgaaggcatcacacctcagtaggatg
ggagaggccgccttttacataggtagaaagtgccgcctctatcatgtcccacataatgta
ggacacttctccattaatagttcgggagattatgaattctccacctccgaaggagggaac
gccttaggcgttcgaacattaatgattgaggttttggggaggaaatccactattgcagag
gaggtaaccccatggggtttcatccaacacaatatggacctcgagatttggagatatctt
taccgagatacccccattctagagggttccttcctagagcctcttacatcaggttttcct
aaggaacaacccggtcggctgagaggccttgacgaagtcatcggccgtcagctgatgtat
gctgcctggaagaaaagtgtccaagtaccgatggtacgctgtagtacagtagccgagatg
ggtaacaaagcccgtatcgttactgtaggaccagcttggctgcagatcctgcaggcgcca
ttggcacacactttaaaacacatgatgtggaatcacccatcagtgttctccagttttcat
cggcaggatcaagcttggatggcggtcattatgatctctaaatccaagctgacggacttc
gacgaagttctatcctccgatctaaaggacgcgacgaatgctcaaggtatcaccttgact
cgtcaccttgtgaggcaatttctaaggggctatggtctaagaccaaatccctacgttgac
ttcgtaatcgatcttattggaccgagagagatcgtcctcccgacgggacgacgtattctc
tcccgaagaggaatcatgatgggtgagcccatggctaagccatgtcttactcttctgaac
ctctgcgtggaatattgcgcgtggcgcaagtacaaggttaagtatgaccgggcaaatctc
cataggagactcttccatattggaggagacgatcacttagtggtcggaccccggccctat
cttaactacatgacgaagttccacctcctatctggttcccagatagagggtggggtacac
ggtacctcccgcatagcggtacgctacgtggagagggtactgttcatagggaatttctcg
aagaggaagccccatgatcccaagaattatccagaatcgatgattgtggagaccattaag
gtcagaattcttgaaagaggatatttgcttcctattatcaaagataataagaacgttgcc
ataggcaaatcctctacaatatcagcttgcttaaaatggatgccaaaacatccattatgg
ccagaatggcataagcaaatgataagaggcctattcgtgtcacgaatgggtacatggctg
ccaaaccttcggagacatccgaagtgtttttacagtatcatgttgcccaaattcttcggg
ggctatggcttagccatgtcagacctcgaggaatatacggcctatacaaaagcctcccgc
ccattacagtggatcatcgccgcagtatgtgacgatcacccacaatggagggaagggatc
agagaactttcccggttaaaccggaacctctctaagagaggagacacgaagtgtctaaag
ttcgaacaagacatcattgagcaactcatgatggtcttgaatgatcgtctgagttggaag
caactcgaagagaagtttccatctcctcatggtccacgagggacagtagctgaagcccag
cgggcgggctacatgtccataagacgatttgccgatgaggcgacacgaggtgtcattttc
caaaacttagtttcggaacctcataagatctccaactttaacacacaaccttatagaaaa
actatggggattgtgtgggaaaagttggaggctcttggcattgataaatgctctcgaatc
ttagattcagaagagtatagatcaacgaagactaaagtaaacgtagatttttactttaac
acccaagagattacttgtgcagatatagggttctgggacccggataatccggagactgag
acttgggatttcatcgatgttagttttgaaaaactatacaccatgaatcttcccaccctc
agaattcccgatagattcctctttcattcgaagaatgaagagttatactatggggagtcc
aaagaactggacacggttcctacggaaccggagacataatgtcttagagtccctcaatca
tgtaatggttgagttacctctttgggttctgtcgaagacgggtcccgaaggagttccacc
gacaacatcacgcatccgagccagatcggaagagcacac
>SRR20668888_Pvivax_Thailand_2016
cgaaggtcttccaacataattttgctagaatagcaaggcgtactcgttgcttttatgtta
gacatatgagttgacccctatacgacgtataggcctcaactagaccgaaggtcttccaac
ataatacttaccgaagatggctaaaccccgactgactcaatctcgacgtgtcgagagaga
aatcgacgaggccgctgaacttacggcaagaattgagaaagaatttctcaatgtacctta
tggcgtccgcttgaaggtgttgaggaatctctgtgttcaaaacggatatagaatgattcc
cctcacatcaagtgtagtgtcgacgacaccgaggactcttccctctgtacctcctaagga
ggcagggaggaagaagcctgaccaacctaaggccctgtcctggaccaaataccctaaggg
tatccagattgatcacgcgatgcgtgaaacggcaggtagactgaaacgggaagaagatcc
caaagaagttgaaattctccgagcgaagctcgcagagttgaaacttcagagggacgactt
taaaagtcaacttcgcctccgtcggaggcctcccttatcaggaaagacaaggaccacttc
tccaatatccgctgagatcccgaaagatcccaaaggagaggatgaaggggaatcgaaaaa
gactggggacattccacctgaaaggtggtacgacctctgcagctcttccaacggaaacaa
aggatctctgccgaaggcagataacccttagctgccccttgaaatttcgcctatccgttt
tcgaagtgaagaaggagattgataatctcagactcgaagagtctcttcacctcgaccggc
gacgccggaggaatcggaaggatttcttccgaaggccacgggacgtcgttcccgacctac
gataccgtaggataaatcggaaggagataaaagccttaggctttttgtctcgtttaaaac
tcgaagagttttctttccgagaatataagttggtgagatatatttatcttaaaatactac
cgagagtggacttagtcctatatcggtatgtacaccaacttgtgacatttggtgtcttac
aactgttggagacatatctgtctaacagagagctatgctctaagctgaactaagttcagg
aggcgaagcctctagcgagtataagctctaaagagcaccttacaggttcagtccccccta
gcaacttcggtactaggagagtctgtaagaatcgcagtcacggagggattatcccgaagg
attgtgtccgcgacaggatttcgagtcgcatccgagccttcggctcaaaaaaaaatttgc
tataatagcaatgcgtgatggaagagtatacctacatccaagcaacacaccctagggatg
ttgtcggtgtagggtattcacccttttacgattaccttccggtactttcgacgaaagtac
aaccggatggaaaaagacttcgtctttataccatcccggaaggaaccattcttcaacggt
cccatggaggacaatccctaggaaagttaccatgggagaagggaggctccttctcatcga
gaaggaggaaactccttagagttgtactcacaaagtccttgggcctaaggcccaccgttg
tagatattctattgacgaggtcaattagacatttccaacggatagaaggggctatcaacg
ctgtcgtcgacagcttgatatgctctgaccccactatgttcctcctcgaagagaaggaaa
atgcaaacatctttagggacttagtccgaaagatgttttatgttggtactttcaatctcg
accttttggtggatgattggaagaacttctcacgatccctgtttcatcaatatgctgaaa
cagaggtcataggtggaagacctactatcagtaggaccaacatctacaagagactccttg
gggtctctaccttcaagaatctggactcatctttcagatcattccagattcttggccacc
tactctcgacacgtcagtttccctttatgggaaaaaggtgtgaagagaaatctcttaaga
ggtttgaggaagtggtgacatccctccacgaagtgaaggcatcacacctcagtaggatgg
gagaggccgccttttacataggtagaaagtgccgcctctatcatgtcccacataatgtag
gacacttctccattaatagttcgggagattatgaattctccacctccgaaggagggaacg
ccttaggcgttcgaacattaatgattgaggttttggggaggaaatccactattgcagagg
aggtaaccccatggggtttcatccaacacaatatggacctcgagatttggagatatcttt
accgagatacccccattctagagggttccttcctagagcctcttacatcaggttttccta
aggaacaacccggtcggctgagaggccttgacgaagtcatcggccgtcagctgatgtatg
ctgcctggaagaaaagtgtccaagtaccgatggtacgctgtagtacagtagccgagatgg
gtaacaaagcccgtatcgttactgtaggaccagcttggctgcagatcctgcaggcgccat
tggcacacactttaaaacacatgatgtggaatcacccatcagtgttctccagttttcatc
ggcaggatcaagcttggatggcggtcattatgatctctaaatccaagctgacggacttcg
acgaagttctatcctccgatctaaaggacgcgacgaatgctcaaggtatcaccttgactc
gtcaccttgtgaggcaatttctaaggggctatggtctaagaccaaatccctacgttgact
tcgtaatcgatcttattggaccgagagagatcgtcctcccgacgggacgacgtattctct
cccgaagaggaatcatgatgggtgagcccatggctaagccatgtcttactcttctgaacc
tctgcgtggaatattgcgcgtggcgcaagtacaaggttaagtatgaccgggcaaatctcc
ataggagactcttccatattggaggagacgatcacttagtggtcggaccccggccctatc
ttaactacatgacgaagttccacctcctatctggttcccagatagagggtggggtacacg
gtacctcccgcatagcggtacgctacgtggagagggtactgttcatagggaatttctcga
agaggaagccccatgatcccaagaattatccagaatcgatgattgtggagaccattaagg
tcagaattcttgaaagaggatatttgcttcctattatcaaagataataagaacgttgcca
taggcaaatcctctacaatatcagcttgcttaaaatggatgccaaaacatccattatggc
cagaatggcataagcaaatgataagaggcctattcgtgtcacgaatgggtacatggctgc
caaaccttcggagacatccgaagtgtttttacagtatcatgttgcccaaattcttcgggg
gctatggcttagccatgtcagacctcgaggaatatacggcctatacaaaagcctcccgcc
cattacagtggatcatcgccgcagtatgtgacgatcacccacaatggagggaagggatca
gagaactttcccggttaaaccggaacctctctaagagaggagacacgaagtgtctaaagt
tcgaacaagacatcattgagcaactcatgatggtcttgaatgatcgtctgagttggaagc
aactcgaagagaagtttccatctcctcatggtccacgagggacagtagctgaagcccagc
gggcgggctacatgtccataagacgatttgccgatgaggcgacacgaggtgtcattttcc
aaaacttagtttcggaacctcataagatctccaactttaacacacaaccttatagaaaaa
ctatggggattgtgtgggaaaagttggaggctcttggcattgataaatgctctcgaatct
tagattcagaagagtatagatcaacgaagactaaagtaaacgtagatttttactttaaca
cccaagagattacttgtgcagatatagggttctgggacccggataatccggagactgaga
cttgggatttcatcgatgttagttttgaaaaactatacaccatgaatcttcccaccctca
gaattcccgatagattcctctttcattcgaagaatgaagagttatactatggggagtcca
aagaactggacacggttcctacggaaccggagacataatgtcttagagtccctcaatcat
gtaatggttgagttacctctttgggttctgtcgaagacgggtcccgaaggagttccaccg
acaacatcacgcatccgagccttcggctcaaaaaatttgctataatagcaatgcgtg
>SRR20668889_Pvivax_Thailand_2016
gtgctcttccgatctcaatgcgtgatggaagagtatacctacatccaagcaacacaccct
agggatgttgtcggtgtagggtattcacccttttacgattaccttccggtactttcgacg
aaagtacaaccggatggaaaaagacttcgtctttataccatcccggaaggaaccattctt
caacggtcccatggaggacaatccctaggaaagttaccatgggagaagggaggctccttc
tcatcgagaaggaggaaactccttagagttgtactcacaaagtccttgggcctaaggccc
accgttgtagatattctattgacgaggtcaattagacatttccaacggatagaaggggct
atcaacgctgtcgtcgacagcttgatatgctctgaccccactatgttcctcctcgaagag
aaggaaaatgcaaacatctttagggacttagtccgaaagatgttttatgttggtactttc
aatctcgaccttttggtggatgattggaagaacttctcacgatccctgtttcatcaatat
gctgaaacagaggtcataggtggaagacctactatcagtaggaccaacatctacaagaga
ctccttggggtctctaccttcaagaatctggactcatctttcagatcattccagattctt
ggccacctactctcgacacgtcagtttccctttatgggaaaaaggtgtgaagagaaatct
cttaagaggtttgaggaagtggtgacatccctccacgaagtgaaggcatcacacctcagt
aggatgggagaggccgccttttacataggtagaaagtgccgcctctatcatgtcccacat
aatgtaggacacttctccattaatagttcgggagattatgaattctccacctccgaagga
gggaacgccttaggcgttcgaacattaatgattgaggttttggggaggaaatccactatt
gcagaggaggtaaccccatggggtttcatccaacacaatatggacctcgagatttggaga
tatctttaccgagatacccccattctagagggttccttcctagagcctcttacatcaggt
tttcctaaggaacaacccggtcggctgagaggccttgacgaagtcatcggccgtcagctg
atgtatgctgcctggaagaaaagtgtccaagtaccgatggtacgctgtagtacagtagcc
gagatgggtaacaaagcccgtatcgttactgtaggaccagcttggctgcagatcctgcag
gcgccattggcacacactttaaaacacatgatgtggaatcacccatcagtgttctccagt
tttcatcggcaggatcaagcttggatggcggtcattatgatctctaaatccaagctgacg
gacttcgacgaagttctatcctccgatctaaaggacgcgacgaatgctcaaggtatcacc
ttgactcgtcaccttgtgaggcaatttctaaggggctatggtctaagaccaaatccctac
gttgacttcgtaatcgatcttattggaccgagagagatcgtcctcccgacgggacgacgt
attctctcccgaagaggaatcatgatgggtgagcccatggctaagccatgtcttactctt
ctgaacctctgcgtggaatattgcgcgtggcgcaagtacaaggttaagtatgaccgggca
aatctccataggagactcttccatattggaggagacgatcacttagtggtcggaccccgg
ccctatcttaactacatgacgaagttccacctcctatctggttcccagatagagggtggg
gtacacggtacctcccgcatagcggtacgctacgtggagagggtactgttcatagggaat
ttctcgaagaggaagccccatgatcccaagaattatccagaatcgatgattgtggagacc
attaaggtcagaattcttgaaagaggatatttgcttcctattatcaaagataataagaac
gttgccataggcaaatcctctacaatatcagcttgcttaaaatggatgccaaaacatcca
ttatggccagaatggcataagcaaatgataagaggcctattcgtgtcacgaatgggtaca
tggctgccaaaccttcggagacatccgaagtgtttttacagtatcatgttgcccaaattc
ttcgggggctatggcttagccatgtcagacctcgaggaatatacggcctatacaaaagcc
tcccgcccattacagtggatcatcgccgcagtatgtgacgatcacccacaatggagggaa
gggatcagagaactttcccggttaaaccggaacctctctaagagaggagacacgaagtgt
ctaaagttcgaacaagacatcattgagcaactcatgatggtcttgaatgatcgtctgagt
tggaagcaactcgaagagaagtttccatctcctcatggtccacgagggacagtagctgaa
gcccagcgggcgggctacatgtccataagacgatttgccgatgaggcgacacgaggtgtc
attttccaaaacttagtttcggaacctcataagatctccaactttaacacacaaccttat
agaaaaactatggggattgtgtgggaaaagttggaggctcttggcattgataaatgctct
cgaatcttagattcagaagagtatagatcaacgaagactaaagtaaacgtagatttttac
tttaacacccaagagattacttgtgcagatatagggttctgggacccggataatccggag
actgagacttgggatttcatcgatgttagttttgaaaaactatacaccatgaatcttccc
accctcagaattcccgatagattcctctttcattcgaagaatgaagagttatactatggg
gagtccaaagaactggacacggttcctacggaaccggagacataatgtcttagagtccct
caatcatgtaatggttgagttacctctttgggttctgtcgaagacgggtcccgaaggagt
tccaccgacaacatcacgcatccgagcc
>SRR20668890_Pvivax_Thailand_2016
cgctacgtggagagggtactgttcatagggaatttctcgaagaggaagccccatgatccc
aagaattatccagaatcgatgattgtggagaccattaaggtcagaattcttgaaagagga
tatttgcttcctattatcaaagataataagaacgttgccataggcaaatcctctacaata
tcagcttgcttaaaatggatgccaaaacatccattatggccagaatggcataagcaaatg
ataagaggcctattcgtgtcacgaatgggtacatggctgccaaaccttcggagacatccg
aagtgtttttacagtatcatgttgcccaaattcttcgggggctatggcttagccatgtca
gacctcgaggaatatacggcctatacaaaagcctcccgcccattacagtggatcatcgcc
gcagtatgtgacgatcacccacaatggagggaagggatcagagaactttcccggttaaac
cggaacctctctaagagaggagacacgaagtgtctaaagttcgaacaagacatcattgag
caactcatgatggtcttgaatgatcgtctgagttggaagcaactcgaagagaagtttcca
tctcctcatggtccacgagggacagtagctgaagcccagcgggcgggctacatgtccata
agacgatttgccgatgaggcgacacgaggtgtcattttccaaaacttagtttcggaacct
cataagatctccaactttaacacacaaccttatagaaaaactatggggattgtgtgggaa
aagttggaggctcttggcattgataaatgctctcgaatcttagattcagaagagtataga
tcaacgaagactaaagtaaacgtagatttttactttaacacccaagagattacttgtgca
gatatagggttctgggacccggataatccggagactgagacttgggatttcatcgatgtt
agttttgaaaaactatacaccatgaatcttcccaccctcagaattcccgatagattcctc
tttcattcgaagaatgaagagttatactatggggagtccaaagaactggacacggttcct
acggaaccggagacataatgtcttagagtccctcaatcatgtaatggttgagttacctct
ttgggttctgtcgaagacgggtcccgaaggagttccaccgacaacatcacgcatccgagc
cttcggctcaaaaaaaaattgctataatagcaatgcgtgatggaagagtatacctacatc
caagcaacacaccctagggatgttgtcggtgtagggtattcacccttttacgattacctt
ccggtactttcgacgaaagtacaaccggatggaaaaagacttcgtctttataccatcccg
gaaggaaccattcttcaacggtcccatggaggacaatccctaggaaagttaccatgggag
aagggaggctccttctcatcgagaaggaggaaactccttagagttgtactcacaaagtcc
ttgggcctaaggcccaccgttgtagatattctattgacgaggtcaattagacatttccaa
cggatagaaggggctatcaacgctgtcgtcgacagcttgatatgctctgaccccactatg
ttcctcctcgaagagaaggaaaatgcaaacatctttagggacttagtccgaaagatgttt
tatgttggtactttcaatctcgaccttttggtggatgattggaagaacttctcacgatcc
ctgtttcatcaatatgctgaaacagaggtcataggtggaagacctactatcagtaggacc
aacatctacaagagactccttggggtctctaccttcaagaatctggactcatctttcaga
tcattccagattcttggccacctactctcgacacgtcagtttccctttatgggaaaaagg
tgtgaagagaaatctcttaagaggtttgaggaagtggtgacatccctccacgaagtgaag
gcatcacacctcagtaggatgggagaggccgccttttacataggtagaaagtgccgcctc
tatcatgtcccacataatgtaggacacttctccattaatagttcgggagattatgaattc
tccacctccgaaggagggaacgccttaggcgttcgaacattaatgattgaggttttgggg
aggaaatccactattgcagaggaggtaaccccatggggtttcatccaacacaatatggac
ctcgagatttggagatatctttaccgagatacccccattctagagggttccttcctagag
cctcttacatcaggttttcctaaggaacaacccggtcggctgagaggccttgacgaagtc
atcggccgtcagctgatgtatgctgcctggaagaaaagtgtccaagtaccgatggtacgc
tgtagtacagtagccgagatgggtaacaaagcccgtatcgttactgtaggaccagcttgg
ctgcagatcctgcaggcgccattggcacacactttaaaacacatgatgtggaatcaccca
tcagtgttctccagttttcatcggcaggatcaagcttggatggcggtcattatgatctct
aaatccaagctgacggacttcgacgaagttctatcctccgatctaaaggacgcgacgaat
gctcaaggtatcaccttgactcgtcaccttgtgaggcaatttctaaggggctatggtcta
agaccaaatccctacgttgacttcgtaatcgatcttattggaccgagagagatcgtcctc
ccgacgggacgacgtattctctcccgaagaggaatcatgatgggtgagcccatggctaag
ccatgtcttactcttctgaacctctgcgtggaatattgcgcgtggcgcaagtacaaggtt
aagtatgaccgggcaaatctccataggagactcttccatattggaggagacgatcactta
gtggtcggaccccggccctatcttaactacatgacgaagttccacctcctatctggttcc
cagatagagggtggggtacacggtacctcccgcatagcggtacgctacgtggagagggta
ctgttcatagggaatttctcgaagaggaagccccatgatcccaagaattatccagaatcg
atgattgtggagaccattaag
>SRR20668891_Pvivax_Thailand_2016
atccgagccttcggctcaaaaaaatttgctataatagcaatgcgtgatggaagagtatac
ctacatccaagcaacacaccctagggatgttgtcggtgtagggtattcacccttttacga
ttaccttccggtactttcgacgaaagtacaaccggatggaaaaagacttcgtctttatac
catcccggaaggaaccattcttcaacggtcccatggaggacaatccctaggaaagttacc
atgggagaagggaggctccttctcatcgagaaggaggaaactccttagagttgtactcac
aaagtccttgggcctaaggcccaccgttgtagatattctattgacgaggtcaattagaca
tttccaacggatagaaggggctatcaacgctgtcgtcgacagcttgatatgctctgaccc
cactatgttcctcctcgaagagaaggaaaatgcaaacatctttagggacttagtccgaaa
gatgttttatgttggtactttcaatctcgaccttttggtggatgattggaagaacttctc
acgatccctgtttcatcaatatgctgaaacagaggtcataggtggaagacctactatcag
taggaccaacatctacaagagactccttggggtctctaccttcaagaatctggactcatc
tttcagatcattccagattcttggccacctactctcgacacgtcagtttccctttatggg
aaaaaggtgtgaagagaaatctcttaagaggtttgaggaagtggtgacatccctccacga
agtgaaggcatcacacctcagtaggatgggagaggccgccttttacataggtagaaagtg
ccgcctctatcatgtcccacataatgtaggacacttctccattaatagttcgggagatta
tgaattctccacctccgaaggagggaacgccttaggcgttcgaacattaatgattgaggt
tttggggaggaaatccactattgcagaggaggtaaccccatggggtttcatccaacacaa
tatggacctcgagatttggagatatctttaccgagatacccccattctagagggttcctt
cctagagcctcttacatcaggttttcctaaggaacaacccggtcggctgagaggccttga
cgaagtcatcggccgtcagctgatgtatgctgcctggaagaaaagtgtccaagtaccgat
ggtacgctgtagtacagtagccgagatgggtaacaaagcccgtatcgttactgtaggacc
agcttggctgcagatcctgcaggcgccattggcacacactttaaaacacatgatgtggaa
tcacccatcagtgttctccagttttcatcggcaggatcaagcttggatggcggtcattat
gatctctaaatccaagctgacggacttcgacgaagttctatcctccgatctaaaggacgc
gacgaatgctcaaggtatcaccttgactcgtcaccttgtgaggcaatttctaaggggcta
tggtctaagaccaaatccctacgttgacttcgtaatcgatcttattggaccgagagagat
cgtcctcccgacgggacgacgtattctctcccgaagaggaatcatgatgggtgagcccat
ggctaagccatgtcttactcttctgaacctctgcgtggaatattgcgcgtggcgcaagta
caaggttaagtatgaccgggcaaatctccataggagactcttccatattggaggagacga
tcacttagtggtcggaccccggccctatcttaactacatgacgaagttccacctcctatc
tggttcccagatagagggtggggtacacggtacctcccgcatagcggtacgctacgtgga
gagggtactgttcatagggaatttctcgaagaggaagccccatgatcccaagaattatcc
agaatcgatgattgtggagaccattaaggtcagaattcttgaaagaggatatttgcttcc
tattatcaaagataataagaacgttgccataggcaaatcctctacaatatcagcttgctt
aaaatggatgccaaaacatccattatggccagaatggcataagcaaatgataagaggcct
attcgtgtcacgaatgggtacatggctgccaaaccttcggagacatccgaagtgttttta
cagtatcatgttgcccaaattcttcgggggctatggcttagccatgtcagacctcgagga
atatacggcctatacaaaagcctcccgcccattacagtggatcatcgccgcagtatgtga
cgatcacccacaatggagggaagggatcagagaactttcccggttaaaccggaacctctc
taagagaggagacacgaagtgtctaaagttcgaacaagacatcattgagcaactcatgat
ggtcttgaatgatcgtctgagttggaagcaactcgaagagaagtttccatctcctcatgg
tccacgagggacagtagctgaagcccagcgggcgggctacatgtccataagacgatttgc
cgatgaggcgacacgaggtgtcattttccaaaacttagtttcggaacctcataagatctc
caactttaacacacaaccttatagaaaaactatggggattgtgtgggaaaagttggaggc
tcttggcattgataaatgctctcgaatcttagattcagaagagtatagatcaacgaagac
taaagtaaacgtagatttttactttaacacccaagagattacttgtgcagatatagggtt
ctgggacccggataatccggagactgagacttgggatttcatcgatgttagttttgaaaa
actatacaccatgaatcttcccaccctcagaattcccgatagattcctctttcattcgaa
gaatgaagagttatactatggggagtccaaagaactggacacggttcctacggaaccgga
gacataatgtcttagagtccctcaatcatgtaatggttgagttacctctttgggttctgt
cgaagacgggtcccgaaggagttccaccgacaacatcacgcatccgagcc
>SRR20668892_Pvivax_Thailand_2016
gagccttcggctcaaaaatttgctataatagcaatgcgtgatggaagagtatacctacat
ccaagcaacacaccctagggatgttgtcggtgtagggtattcacccttttacgattacct
tccggtactttcgacgaaagtacaaccggatggaaaaagacttcgtctttataccatccc
ggaaggaaccattcttcaacggtcccatggaggacaatccctaggaaagttaccatggga
gaagggaggctccttctcatcgagaaggaggaaactccttagagttgtactcacaaagtc
cttgggcctaaggcccaccgttgtagatattctattgacgaggtcaattagacatttcca
acggatagaaggggctatcaacgctgtcgtcgacagcttgatatgctctgaccccactat
gttcctcctcgaagagaaggaaaatgcaaacatctttagggacttagtccgaaagatgtt
ttatgttggtactttcaatctcgaccttttggtggatgattggaagaacttctcacgatc
cctgtttcatcaatatgctgaaacagaggtcataggtggaagacctactatcagtaggac
caacatctacaagagactccttggggtctctaccttcaagaatctggactcatctttcag
atcattccagattcttggccacctactctcgacacgtcagtttccctttatgggaaaaag
gtgtgaagagaaatctcttaagaggtttgaggaagtggtgacatccctccacgaagtgaa
ggcatcacacctcagtaggatgggagaggccgccttttacataggtagaaagtgccgcct
ctatcatgtcccacataatgtaggacacttctccattaatagttcgggagattatgaatt
ctccacctccgaaggagggaacgccttaggcgttcgaacattaatgattgaggttttggg
gaggaaatccactattgcagaggaggtaaccccatggggtttcatccaacacaatatgga
cctcgagatttggagatatctttaccgagatacccccattctagagggttccttcctaga
gcctcttacatcaggttttcctaaggaacaacccggtcggctgagaggccttgacgaagt
catcggccgtcagctgatgtatgctgcctggaagaaaagtgtccaagtaccgatggtacg
ctgtagtacagtagccgagatgggtaacaaagcccgtatcgttactgtaggaccagcttg
gctgcagatcctgcaggcgccattggcacacactttaaaacacatgatgtggaatcaccc
atcagtgttctccagttttcatcggcaggatcaagcttggatggcggtcattatgatctc
taaatccaagctgacggacttcgacgaagttctatcctccgatctaaaggacgcgacgaa
tgctcaaggtatcaccttgactcgtcaccttgtgaggcaatttctaaggggctatggtct
aagaccaaatccctacgttgacttcgtaatcgatcttattggaccgagagagatcgtcct
cccgacgggacgacgtattctctcccgaagaggaatcatgatgggtgagcccatggctaa
gccatgtcttactcttctgaacctctgcgtggaatattgcgcgtggcgcaagtacaaggt
taagtatgaccgggcaaatctccataggagactcttccatattggaggagacgatcactt
agtggtcggaccccggccctatcttaactacatgacgaagttccacctcctatctggttc
ccagatagagggtggggtacacggtacctcccgcatagcggtacgctacgtggagagggt
actgttcatagggaatttctcgaagaggaagccccatgatcccaagaattatccagaatc
gatgattgtggagaccattaaggtcagaattcttgaaagaggatatttgcttcctattat
caaagataataagaacgttgccataggcaaatcctctacaatatcagcttgcttaaaatg
gatgccaaaacatccattatggccagaatggcataagcaaatgataagaggcctattcgt
gtcacgaatgggtacatggctgccaaaccttcggagacatccgaagtgtttttacagtat
catgttgcccaaattcttcgggggctatggcttagccatgtcagacctcgaggaatatac
ggcctatacaaaagcctcccgcccattacagtggatcatcgccgcagtatgtgacgatca
cccacaatggagggaagggatcagagaactttcccggttaaaccggaacctctctaagag
aggagacacgaagtgtctaaagttcgaacaagacatcattgagcaactcatgatggtctt
gaatgatcgtctgagttggaagcaactcgaagagaagtttccatctcctcatggtccacg
agggacagtagctgaagcccagcgggcgggctacatgtccataagacgatttgccgatga
ggcgacacgaggtgtcattttccaaaacttagtttcggaacctcataagatctccaactt
taacacacaaccttatagaaaaactatggggattgtgtgggaaaagttggaggctcttgg
cattgataaatgctctcgaatcttagattcagaagagtatagatcaacgaagactaaagt
aaacgtagatttttactttaacacccaagagattacttgtgcagatatagggttctggga
cccggataatccggagactgagacttgggatttcatcgatgttagttttgaaaaactata
caccatgaatcttcccaccctcagaattcccgatagattcctctttcattcgaagaatga
agagttatactatggggagtccaaagaactggacacggttcctacggaaccggagacata
atgtcttagagtccctcaatcatgtaatggttgagttacctctttgggttctgtcgaaga
cgggtcccgaaggagttccaccgacaacatcacgcatccgagccttcggctcaaaaattt
gctataatagcaatgcgtgatggaagagtatacctacatccaagcaacacaccctaggga
tgttgtcggtgtagggta
>SRR20668893_Pvivax_Thailand_2016
gtgctcttccgatctcaatgcgtgatggaagagtatacctacatccaagcaacacaccct
agggatgttgtcggtgtagggtattcacccttttacgattaccttccggtactttcgacg
aaagtacaaccggatggaaaaagacttcgtctttataccatcccggaaggaaccattctt
caacggtcccatggaggacaatccctaggaaagttaccatgggagaagggaggctccttc
tcatcgagaaggaggaaactccttagagttgtactcacaaagtccttgggcctaaggccc
accgttgtagatattctattgacgaggtcaattagacatttccaacggatagaaggggct
atcaacgctgtcgtcgacagcttgatatgctctgaccccactatgttcctcctcgaagag
aaggaaaatgcaaacatctttagggacttagtccgaaagatgttttatgttggtactttc
aatctcgaccttttggtggatgattggaagaacttctcacgatccctgtttcatcaatat
gctgaaacagaggtcataggtggaagacctactatcagtaggaccaacatctacaagaga
ctccttggggtctctaccttcaagaatctggactcatctttcagatcattccagattctt
ggccacctactctcgacacgtcagtttccctttatgggaaaaaggtgtgaagagaaatct
cttaagaggtttgaggaagtggtgacatccctccacgaagtgaaggcatcacacctcagt
aggatgggagaggccgccttttacataggtagaaagtgccgcctctatcatgtcccacat
aatgtaggacacttctccattaatagttcgggagattatgaattctccacctccgaagga
gggaacgccttaggcgttcgaacattaatgattgaggttttggggaggaaatccactatt
gcagaggaggtaaccccatggggtttcatccaacacaatatggacctcgagatttggaga
tatctttaccgagatacccccattctagagggttccttcctagagcctcttacatcaggt
tttcctaaggaacaacccggtcggctgagaggccttgacgaagtcatcggccgtcagctg
atgtatgctgcctggaagaaaagtgtccaagtaccgatggtacgctgtagtacagtagcc
gagatgggtaacaaagcccgtatcgttactgtaggaccagcttggctgcagatcctgcag
gcgccattggcacacactttaaaacacatgatgtggaatcacccatcagtgttctccagt
tttcatcggcaggatcaagcttggatggcggtcattatgatctctaaatccaagctgacg
gacttcgacgaagttctatcctccgatctaaaggacgcgacgaatgctcaaggtatcacc
ttgactcgtcaccttgtgaggcaatttctaaggggctatggtctaagaccaaatccctac
gttgacttcgtaatcgatcttattggaccgagagagatcgtcctcccgacgggacgacgt
attctctcccgaagaggaatcatgatgggtgagcccatggctaagccatgtcttactctt
ctgaacctctgcgtggaatattgcgcgtggcgcaagtacaaggttaagtatgaccgggca
aatctccataggagactcttccatattggaggagacgatcacttagtggtcggaccccgg
ccctatcttaactacatgacgaagttccacctcctatctggttcccagatagagggtggg
gtacacggtacctcccgcatagcggtacgctacgtggagagggtactgttcatagggaat
ttctcgaagaggaagccccatgatcccaagaattatccagaatcgatgattgtggagacc
attaaggtcagaattcttgaaagaggatatttgcttcctattatcaaagataataagaac
gttgccataggcaaatcctctacaatatcagcttgcttaaaatggatgccaaaacatcca
ttatggccagaatggcataagcaaatgataagaggcctattcgtgtcacgaatgggtaca
tggctgccaaaccttcggagacatccgaagtgtttttacagtatcatgttgcccaaattc
ttcgggggctatggcttagccatgtcagacctcgaggaatatacggcctatacaaaagcc
tcccgcccattacagtggatcatcgccgcagtatgtgacgatcacccacaatggagggaa
gggatcagagaactttcccggttaaaccggaacctctctaagagaggagacacgaagtgt
ctaaagttcgaacaagacatcattgagcaactcatgatggtcttgaatgatcgtctgagt
tggaagcaactcgaagagaagtttccatctcctcatggtccacgagggacagtagctgaa
gcccagcgggcgggctacatgtccataagacgatttgccgatgaggcgacacgaggtgtc
attttccaaaacttagtttcggaacctcataagatctccaactttaacacacaaccttat
agaaaaactatggggattgtgtgggaaaagttggaggctcttggcattgataaatgctct
cgaatcttagattcagaagagtatagatcaacgaagactaaagtaaacgtagatttttac
tttaacacccaagagattacttgtgcagatatagggttctgggacccggataatccggag
actgagacttgggatttcatcgatgttagttttgaaaaactatacaccatgaatcttccc
accctcagaattcccgatagattcctctttcattcgaagaatgaagagttatactatggg
gagtccaaagaactggacacggttcctacggaaccggagacataatgtcttagagtccct
caatcatgtaatggttgagttacctctttgggttctgtcgaagacgggtcccgaaggagt
tccaccgacaacatcacgcatccgag
>SRR20668894_Pvivax_Thailand_2016
atagcaatgcgtgatggaagagtatacctacatccaagcaacacaccctagggatgttgt
cggtgtagggtattcacccttttacgattaccttccggtactttcgacgaaagtacaacc
ggatggaaaaagacttcgtctttataccatcccggaaggaaccattcttcaacggtccca
tggaggacaatccctaggaaagttaccatgggagaagggaggctccttctcatcgagaag
gaggaaactccttagagttgtactcacaaagtccttgggcctaaggcccaccgttgtaga
tattctattgacgaggtcaattagacatttccaacggatagaaggggctatcaacgctgt
cgtcgacagcttgatatgctctgaccccactatgttcctcctcgaagagaaggaaaatgc
aaacatctttagggacttagtccgaaagatgttttatgttggtactttcaatctcgacct
tttggtggatgattggaagaacttctcacgatccctgtttcatcaatatgctgaaacaga
ggtcataggtggaagacctactatcagtaggaccaacatctacaagagactccttggggt
ctctaccttcaagaatctggactcatctttcagatcattccagattcttggccacctact
ctcgacacgtcagtttccctttatgggaaaaaggtgtgaagagaaatctcttaagaggtt
tgaggaagtggtgacatccctccacgaagtgaaggcatcacacctcagtaggatgggaga
ggccgccttttacataggtagaaagtgccgcctctatcatgtcccacataatgtaggaca
cttctccattaatagttcgggagattatgaattctccacctccgaaggagggaacgcctt
aggcgttcgaacattaatgattgaggttttggggaggaaatccactattgcagaggaggt
aaccccatggggtttcatccaacacaatatggacctcgagatttggagatatctttaccg
agatacccccattctagagggttccttcctagagcctcttacatcaggttttcctaagga
acaacccggtcggctgagaggccttgacgaagtcatcggccgtcagctgatgtatgctgc
ctggaagaaaagtgtccaagtaccgatggtacgctgtagtacagtagccgagatgggtaa
caaagcccgtatcgttactgtaggaccagcttggctgcagatcctgcaggcgccattggc
acacactttaaaacacatgatgtggaatcacccatcagtgttctccagttttcatcggca
ggatcaagcttggatggcggtcattatgatctctaaatccaagctgacggacttcgacga
agttctatcctccgatctaaaggacgcgacgaatgctcaaggtatcaccttgactcgtca
ccttgtgaggcaatttctaaggggctatggtctaagaccaaatccctacgttgacttcgt
aatcgatcttattggaccgagagagatcgtcctcccgacgggacgacgtattctctcccg
aagaggaatcatgatgggtgagcccatggctaagccatgtcttactcttctgaacctctg
cgtggaatattgcgcgtggcgcaagtacaaggttaagtatgaccgggcaaatctccatag
gagactcttccatattggaggagacgatcacttagtggtcggaccccggccctatcttaa
ctacatgacgaagttccacctcctatctggttcccagatagagggtggggtacacggtac
ctcccgcatagcggtacgctacgtggagagggtactgttcatagggaatttctcgaagag
gaagccccatgatcccaagaattatccagaatcgatgattgtggagaccattaaggtcag
aattcttgaaagaggatatttgcttcctattatcaaagataataagaacgttgccatagg
caaatcctctacaatatcagcttgcttaaaatggatgccaaaacatccattatggccaga
atggcataagcaaatgataagaggcctattcgtgtcacgaatgggtacatggctgccaaa
ccttcggagacatccgaagtgtttttacagtatcatgttgcccaaattcttcgggggcta
tggcttagccatgtcagacctcgaggaatatacggcctatacaaaagcctcccgcccatt
acagtggatcatcgccgcagtatgtgacgatcacccacaatggagggaagggatcagaga
actttcccggttaaaccggaacctctctaagagaggagacacgaagtgtctaaagttcga
acaagacatcattgagcaactcatgatggtcttgaatgatcgtctgagttggaagcaact
cgaagagaagtttccatctcctcatggtccacgagggacagtagctgaagcccagcgggc
gggctacatgtccataagacgatttgccgatgaggcgacacgaggtgtcattttccaaaa
cttagtttcggaacctcataagatctccaactttaacacacaaccttatagaaaaactat
ggggattgtgtgggaaaagttggaggctcttggcattgataaatgctctcgaatcttaga
ttcagaagagtatagatcaacgaagactaaagtaaacgtagatttttactttaacaccca
agagattacttgtgcagatatagggttctgggacccggataatccggagactgagacttg
ggatttcatcgatgttagttttgaaaaactatacaccatgaatcttcccaccctcagaat
tcccgatagattcctctttcattcgaagaatgaagagttatactatggggagtccaaaga
actggacacggttcctacggaaccggagacataatgtcttagagtccctcaatcatgtaa
tggttgagttacctctttgggttctgtcgaagacgggtcccgaaggagttccaccgacaa
catcacgcatccgagcc
>SRR20668895_Pvivax_Thailand_2016
tgtgctcttccgatctgtgatggaagagtatacctacatccaagcaacacaccctaggga
tgttgtcggtgtagggtattcacccttttacgattaccttccggtactttcgacgaaagt
acaaccggatggaaaaagacttcgtctttataccatcccggaaggaaccattcttcaacg
gtcccatggaggacaatccctaggaaagttaccatgggagaagggaggctccttctcatc
gagaaggaggaaactccttagagttgtactcacaaagtccttgggcctaaggcccaccgt
tgtagatattctattgacgaggtcaattagacatttccaacggatagaaggggctatcaa
cgctgtcgtcgacagcttgatatgctctgaccccactatgttcctcctcgaagagaagga
aaatgcaaacatctttagggacttagtccgaaagatgttttatgttggtactttcaatct
cgaccttttggtggatgattggaagaacttctcacgatccctgtttcatcaatatgctga
aacagaggtcataggtggaagacctactatcagtaggaccaacatctacaagagactcct
tggggtctctaccttcaagaatctggactcatctttcagatcattccagattcttggcca
cctactctcgacacgtcagtttccctttatgggaaaaaggtgtgaagagaaatctcttaa
gaggtttgaggaagtggtgacatccctccacgaagtgaaggcatcacacctcagtaggat
gggagaggccgccttttacataggtagaaagtgccgcctctatcatgtcccacataatgt
aggacacttctccattaatagttcgggagattatgaattctccacctccgaaggagggaa
cgccttaggcgttcgaacattaatgattgaggttttggggaggaaatccactattgcaga
ggaggtaaccccatggggtttcatccaacacaatatggacctcgagatttggagatatct
ttaccgagatacccccattctagagggttccttcctagagcctcttacatcaggttttcc
taaggaacaacccggtcggctgagaggccttgacgaagtcatcggccgtcagctgatgta
tgctgcctggaagaaaagtgtccaagtaccgatggtacgctgtagtacagtagccgagat
gggtaacaaagcccgtatcgttactgtaggaccagcttggctgcagatcctgcaggcgcc
attggcacacactttaaaacacatgatgtggaatcacccatcagtgttctccagttttca
tcggcaggatcaagcttggatggcggtcattatgatctctaaatccaagctgacggactt
cgacgaagttctatcctccgatctaaaggacgcgacgaatgctcaaggtatcaccttgac
tcgtcaccttgtgaggcaatttctaaggggctatggtctaagaccaaatccctacgttga
cttcgtaatcgatcttattggaccgagagagatcgtcctcccgacgggacgacgtattct
ctcccgaagaggaatcatgatgggtgagcccatggctaagccatgtcttactcttctgaa
cctctgcgtggaatattgcgcgtggcgcaagtacaaggttaagtatgaccgggcaaatct
ccataggagactcttccatattggaggagacgatcacttagtggtcggaccccggcccta
tcttaactacatgacgaagttccacctcctatctggttcccagatagagggtggggtaca
cggtacctcccgcatagcggtacgctacgtggagagggtactgttcatagggaatttctc
gaagaggaagccccatgatcccaagaattatccagaatcgatgattgtggagaccattaa
ggtcagaattcttgaaagaggatatttgcttcctattatcaaagataataagaacgttgc
cataggcaaatcctctacaatatcagcttgcttaaaatggatgccaaaacatccattatg
gccagaatggcataagcaaatgataagaggcctattcgtgtcacgaatgggtacatggct
gccaaaccttcggagacatccgaagtgtttttacagtatcatgttgcccaaattcttcgg
gggctatggcttagccatgtcagacctcgaggaatatacggcctatacaaaagcctcccg
cccattacagtggatcatcgccgcagtatgtgacgatcacccacaatggagggaagggat
cagagaactttcccggttaaaccggaacctctctaagagaggagacacgaagtgtctaaa
gttcgaacaagacatcattgagcaactcatgatggtcttgaatgatcgtctgagttggaa
gcaactcgaagagaagtttccatctcctcatggtccacgagggacagtagctgaagccca
gcgggcgggctacatgtccataagacgatttgccgatgaggcgacacgaggtgtcatttt
ccaaaacttagtttcggaacctcataagatctccaactttaacacacaaccttatagaaa
aactatggggattgtgtgggaaaagttggaggctcttggcattgataaatgctctcgaat
cttagattcagaagagtatagatcaacgaagactaaagtaaacgtagatttttactttaa
cacccaagagattacttgtgcagatatagggttctgggacccggataatccggagactga
gacttgggatttcatcgatgttagttttgaaaaactatacaccatgaatcttcccaccct
cagaattcccgatagattcctctttcattcgaagaatgaagagttatactatggggagtc
caaagaactggacacggttcctacggaaccggagacataatgtcttagagtccctcaatc
atgtaatggttgagttacctctttgggttctgtcgaagacgggtcccgaaggagttccac
cgacaacatcacgcatccgagccttcggctcaaaaaaaatttgctataatagcaatgcgt
gatggaa
>SRR20668908_Pvivax_Thailand_2016_1
ggctacatgtccataagacgatttgccgatgaggcgacacgtggtgtcatcttccaaaac
ttagtttcggagcctcataaaatctccaatttcaacacacaaccctatagaaaaactatg
ggaattgtgtgggaaaagttggaggctcttggcattgataaatgctcacgaatcttagat
tcagaggagtatcgatcaacgaaggctaaagtaaacgtagatttttactttaacacccaa
gagattacttgtgcagatatagggttctgggacccggagaatccggagactgagacttgg
gagttcattgatgttagttttgagaaactatacaccatgaacctcccgaccctcagaatt
cccgatagatttctctttcattcgaagaatgaggagttatactatggggagtccaaagaa
ctggacacggttcctacggaaccggagacataatgtcttagagtcctccagtcacgacgt
ggctggattacctctttgggttctgtcgaagacgggtcccgaaggagttccaccgacaac
at
>SRR20668908_Pvivax_Thailand_2016_2
aaggaacaacctggtcgcatgaggggccttgacgaagtcataggccgtcaactcatgtat
gctgcctggaagaaaagtgtccgagtacctacggtacgctgtagcacagtagccgaaatg
ggtcacaaagcccgtatcgtcactgtgggtccagcttggctgcagatcctgcaggcgcct
ttggcacacactttaaaacacatgatgtggaatcacccatccgtgttctccagttttcat
cggcaggatcaggcctggatggcggtcataatgatctccaagtccaagctgacgaacttc
gacgaagttctatcctccgatttgaaggacgcgacgaatgctcaaggtatcaccttgaca
cgtcaccttgtgagacaatttctaaggggttatggtctaagaccaaatccctacgttgac
ttcgtaatcgatcttattggacctagagagatcgtcctcccgacgggacggcggatcctc
tcgcgtagaggtatcatgatgggtgaacccatggcgaagccatgtctcacacttctgaac
ctctgtgtggaatattgcgcgtggcgcaagtataaa
>SRR20668909_Pvivax_Thailand_2016_1
atcaagcttggatggcggtcattatgatctctaaatccaagctgacggacttcgacgaag
ttctatcctccgatctaaaggacgcgacgaatgctcaaggtatcaccttgacacgtcacc
ttgtgagacaatttctaaggggttatggtctaagaccaaatccctacgttgacttcgtaa
tcgatcttattggacctagagagatcgtcctcccgacgggacggcggatcctctcgcgta
gaggtatcatgatgggtgaacccatggcgaagccatgtctcacacttctgaacctctgtg
tagaatattgcgcgtggcgcaagtataaaattaagtatgaccgagcgaatctccaacgga
gactcttccatattgggggagacgatcacttagtggtcggccctcggccataccttaatt
atatgaccaaattccacctcttatctgggtcccagatagagggtggagtccatggtacct
cccgcatagcggtacgctatgtggagagggtactgttcatagggaatttctcgaagagaa
aaccccatgaccccaagaattatccagaatcgatgattgtggagaccataaaggtcagaa
ttcttgaacgaggatatttacttcctattatcaaagataataagaatgttgccataggca
aatcctcaacaatatcagcctgtttgaagtggatgccaaggcatccactgtggccagaat
ggcacaaacagatgataagaggcctattcgtgtcacgaatgggagcatggctaccgaacc
tccggaaacatccgaagtgcttcaatagcatcatgcttcccaaattcttcgggggctatg
g
>SRR20668909_Pvivax_Thailand_2016_2
accctactatgttcctcctcgaagagaaggaaaatgcgggcatctttagggacttagtcc
gaaagatgttctatgttggtactttcaatctcgaccttctggtggatgattggaagaact
tctcccgatctctctttcatcagtatgctgaaacagaggtcataggtgggaggcctactg
tcagtaggaccaacatctataagagactccttagggtctctaccttcaagaccctggatt
catctttcagatcattccagattcttggccacctactctcgacacgtcagtttcccttta
tgggaaaaaggtgtgaagagaaatctcttaagaggtttgaggaagtggtgacatccctcc
acgaagtgaaggcatcacacctcagtaggatgggagaggctgccttctacataggtagaa
agtgccgcctctatcatgtcccacataatgtcggacatttttccattaatagttcgggag
actatgagttctccacctccgaaggagggaacgccttaggcgttcgaacattaatgattg
aggtattgggaaggaaatctgatgtcgcagaggagatgaccccttgggggtatatccaac
acaacaccgacctcga
>SRR20668909_Pvivax_Thailand_2016_3
tacataggtagaaagtgccgcctctatcatgtcccacataatgtaggacacttctccatt
aatagttcgggagattatgaattctccacctccgaaggagggaacgccttaggtgttcga
acattaatgatcgaggtattgggaaggaagtctaatatcgcggaggagatgaccccttgg
ggttatatccaacacgatgtgaaccttgagatttggaggtatctctatagggataccccc
attctcgagggttccttccttgaacctcttacttcaggttttccgaaggaacaacctggt
cgcatgaggggccttgacgaagtcataggccgtcaactcatgtatgctgcctggaagaaa
agtgtccgagtacctacggtacgctgtagcacagtagccgaaatgggtaacaaagcccgt
atcgtcactgtgggtccagcttggctgcagatcctgcaggcgcctttggcacacacttta
aaacacatgatgtggaatcacccatccgtgttctccagttttcatcggcaggatcaggcc
tggatggcggtcataatgatctccaagtccaagctgacgaacttcgacgaagttctatcc
tccgat
>SRR20668909_Pvivax_Thailand_2016_4
atgataagaggcctattcgtgtcacgaatgggtacatggctgccaaaccttcggagacat
ccgaagtgtttttacagtatcatgttgcccaaattcttcgggggctatggcttagccatg
tcagacctcgaagaatatacggcctatacaaaagcctcccgtccattacagtggatcatc
gccgcagtctgtgacgaccatccacagtggagggaagggatcagagaactttcccggtta
aaccggaacctctcgaagagaggagacactaagtgtctaaagttcgaacaagacatcatt
gagcaactcatgatggtcttgaatgatcgtctgagctggaaacaactcgaagagaagttt
ccatctcctcatggtccacgagggacagtagcagaggcccaacgggcaggctacatgtcc
ataagacgatttgccgatgaggcgacacgtggtgtcatcttccaaaacttagtttcggag
cctcataaaatctccaatttcaacacacaaccctatagaaaaactatgggaattgtgtgg
gaaaagttggaggctcttggcattgataaatgctcacgaatcttagattcagatgagtat
cgatcaacgaaggctaaagtaaacgtagatttttactttaacacccaagagattacttgt
gcagatatagggttctgggacccggagaatccggagactgagacttgggagttcattgat
gttagttttgagaaactatacaccatgaacctcccgaccctcagaattcccgatagatt
>SRR20668910_Pvivax_Thailand_2016_1
tacatgacgaagttccacctcctatctggttcccagatagagggtggggtacacggtacc
tcccgcatagcggtacgctatgtggagagggtactgttcatagggaatttctcgaagagg
aagccccatgatcccaagaattatccagaatcgatgattgtggagaccataaaggtcaga
attcttgaacgaggatatttacttcctattatcaaagataataagaatgttgccataggc
aaatcctcaacaatatcagcctgtttgaagtggatgccaaggcatccactgtggccagaa
tggcacaaacagatgataagaggcctattcgtgtcacgaatgggagcatggctaccgaac
ctccggaaacatccgaagtgcttcaatagcatcatgcttcccaaattcttcgggggctat
ggcttagccatgtcagacctcgaagaatatacggcctatacaaaagcctcccgtccatta
cagtggatcatcgccgcagtctgtgacgaccatccacagtggagggaagggatcagagaa
ctttcccggttaaaccggaacctctcgaagagaggagacactaagtgtctaaagttcgaa
caagacatcattgagcaactcatgatggtcttgaatgatcgtctgagctggaaacaactc
gaagagaagtttccatctcctcatggtccacgagggacagtagcagaggcccaacgggca
ggctacatgtccataagacgatttgccgatgaggcgacacgtggtgtcatcttccaaaac
ttagtttcggagcctcataaaatctccaatttcaacacacaaccctatagaaaaactatg
ggaattgtgtgggaaaagttggaggctcttggcattgataaatgctcacgaatcttagat
tcagatgagtatcgatcaacgaaggctaaagtaaacgtagatttttactttaacacccaa
gagattacttgtgcagatatagggttctgggacccggagaatccggagactgagacttgg
gagttcattgatgttagttttgagaaactatacaccatgaacctcccgaccctcagaatt
cccgatagattcctctttcattcgaagaatgaagagttatactatggggagtccaaagaa
ctggacacggttcctacggaaccggagacataatgtcttagagtcc
>SRR20668910_Pvivax_Thailand_2016_2
cagggaggctccttctcgacgagaaggaggaaactccttagagttgtactcacaaagtcc
ctgggcctacggcccaccgttgtcgacatcttattgacgaggtcaatcagacactttcaa
cggattgagggagccatcaatgctgtcgtagacagtctagtatgtgctgaccctactatg
ttcctcctcgaagagaaggaaaatgcgggcatctttagggacttagtccgaaagatgttt
tatgttggtactttcaatctcgaccttctggtggatgattggaagaacttctcccgatct
ctctttcatcagtatgctgaaacagaggtcataggtgggaggcctactgtcagtaggacc
aacatctataagagactccttagggtctctaccttcaagaacctggattcatctttcaga
tcattccagatacttggccacctactctccacgcgccaatttccctttatggggaagcgg
tgtgaggagaaatctcttaagaggtttgaggaagttgtgacgtctcttcacgaagtgaag
gcatcacacctcagtaggatgggagaggccgccttttacataggtagaaa
>SRR20668911_Pvivax_Thailand_2016_1
tttggtggatgattggaagaacttctcccgatctctctttcatcagtatgctgaaacaga
ggtcataggtgggaggcctactgtcagtaggaccaacatctataagagactccttagggt
ctctaccttcaagaacctggattcatctttcagatcattccagatacttggccacctact
ctccacgcgccaatttccctttatggggaagcggtgtgaggagaaatctcttaagaggtt
tgaggaagttgtgacgtctcttcacgaagtgaaggcatcacacctcagtaggatgggaga
ggctgccttctacataggtagaaagtgccgcctctatcatgtcccacataatgtcggaca
tttttccattaatagttcgggagactatgagttctccacctccgaaggagggaacgcctt
aggcgttcgaacattaatgattgaggtattgggaaggaaatctgatgtcgcagaggagat
gaccccttgggggtatatccaacacaacaccgacctcga
>SRR20668911_Pvivax_Thailand_2016_2
cctgtttgaagtggatgccaaggcatccactgtggccagaatggcacaaacagatgataa
gaggcctattcgtgtcacgaatgggagcatggctaccgaacctccggaaacatccgaagt
gcttcaatagcatcatgcttcccaaattcttcgggggctatggcttagccatgtcagacc
tcgaagaatatacggcctatacaaaagcctcccgtccattacagtggatcatcgccgcag
tctgtgacgaccatccacagtggagggaagggatcagagaactttcccggttaaaccgga
acctctcgaagagaggagacactaagtgtctaaagttcgaacaagacatcattgagcaac
tcatgatggtcttgaatgatcgtctgagctggaaacaactcgaagagaagtttccatctc
ctcatggtccacgagggacagtagcagaggcccaacgggcaggctacatgtccataagac
gatttgccgatgaggcgacacgtggtgtcatcttccaaaacttagtttcggagcctcata
aaatctccaatttcaacacacaaccctatagaaaaactatgggaattgtgtgggaaaagt
tggaggctcttggcattgataaatgctcacgaatcttagattcagatgagtatcgatcaa
cgaaggctaaagtaaacgtagatttttactttaacacccaagagattacttgtgcagata
tagggttctgggacccgga
>SRR20668911_Pvivax_Thailand_2016_3
atgtatgctgcctggaagaaaagtgtccgagtacctacggtacgctgtagcacagtagcc
gaaatgggtaacaaagcccgtatcgtcactgtgggtccagcttggctgcagatcctgcag
gcgcctttggcacacactttaaaacacatgatgtggaatcacccatccgtgttctccagt
tttcatcggcaggatcaggcctggatggcggtcataatgatctccaagtccaagctgacg
aacttcgacgaagttctatcctccgatttgaaggacgcgacgaatgctcaaggtatcacc
ttgactcgtcaccttgtgaggcaatttctaaggggctatggtctaagaccaaatccctac
gttgacttcgtaatcgatcttattggaccgagagagatcgtcctcccgacgggacgacgt
attctctcccgaagaggaatcatgatgggtgagcccatggctaagccatgtcttactctt
ctgaacctctgcgtggaatattgcgcgtggcgcaagtacaaggttaagtatgaccgggca
aatctccataggagactcttccatattggaggagacgatcacttagtggtcgg
>SRR20668911_Pvivax_Thailand_2016_4
agacaatttctaaggggttatggtctaagaccaaatccctacgttgacttcgtaatcgat
cttattggacctagagagatcgtcctcccgacgggacggcggatcctctcgcgtagaggt
atcatgatgggtgaacccatggcgaagccatgtctcacacttctgaacctctgtgtagaa
tattgcgcgtggcgcaagtataaaattaagtatgaccgagcgaatctccaacggagactc
ttccatattgggggagacgatcacttagtggtcggccctcggccataccttaattatatg
accaaattccacctcttatctgggtcccagatagagggtggagtccatggtacctcccgc
atagcggtacgctatgtggagagggtactgttcatagggaatttctcgaagagaaaaccc
catgaccccaagaattatccagaatcgatgattgtggagaccataaaggtcagaattctt
gaacgaggatatttacttcctattatcaaagataataagaatgttgcca
>SRR20668916_Pvivax_Thailand_2016_1
caactcatgtatgctgcctggaagaaaagtgtccgagtacctacggtacgctgtagcaca
gtagccgaaatgggtaacaaagcccgtatcgtcactgtgggtccagcttggctgcagatc
ctgcaggcgcctttggcacacactttaaaacacatgatgtggaatcacccatccgtgttc
tccagttttcatcggcaggatcaggcctggatggcggtcataatgatctccaagtccaag
ctgacgaacttcgacgaagttctatcctccgatttgaaggacgcgacgaatgctcaaggt
atcaccttgacacgtcaccttgtgagacaatttctaaggggttatggtctaagaccaaat
ccctacgttgacttcgtaatcgatcttattggacctagagagatcgtcctcccgacggga
cggcggatcctctcgcgtagaggtatcatgatgggtgaacccatggcgaagccatgtctc
acacttctgaacctctgtgtagaatattgcgcgtggcgcaagtataaaattaagtatgac
cgagcgaatctccaacggagactcttccatattgggggagacgatcacttagtgatcggc
cctcggccataccttaattatatgaccaaattccacctcttatctgggtcccagatagag
ggtggagtccatggtacctcccgcatagcggtacgctatgtggagagggtactgttcata
gggaatttctcgaagagaaaaccccatgaccccaagaattatccagaatcgatgattgtg
gagaccataaaggtcagaattcttga
>SRR20668916_Pvivax_Thailand_2016_2
tggaagagtatacctacatccaagcaacacaccctagggatgttgtcggtgtagggtatt
cacccttttacgattaccttccggtactttcgacgaaagtacaaccggatggaaaaagac
ttcgtctttataccatcccggagggaaccatacttcaacggtctcatggcggacaatcct
taggaaagttaccatgggaacagggaggctccttctcgacgagaaggaggaaactcctta
gagttgtactcacaaagtccctgggcctacggcccaccgttgtcgacatcttattgacga
ggtcaatcagacactttcaacggattgagggagccatcaatgctgtcgtagacagtctag
tatgtgctgaccctactatgttcctcctcgaagagaaggaaaatgcgggcatctttaggg
acttagtccgaaagatgttctatgttggtactttcaatctcgaccttctggtggatgatt
ggaagaacttctcccgatctctctttcatcagtatgctgaaacagaggtcataggtggga
ggcctactgtcagtaggaccaacatctataagagactccttagggtctctaccttcaaga
acctggattcatctttcagatcattccagatacttggccacctactctccacgcgccaat
ttccctttatggggaagcggtgtgaggagaaatctcttaagaggtttgaggaagttgtga
cttccctccacgaagtgaaggcgtcacacctcagtaggatgggagaggccgccttctaca
taggtagaaagtgccgcctctatcatgtcccacataatgtcggacatttttccattaata
gttcgggagactatgagttctccacctccgaaggagggaacgccttaggcgttcgaacat
taatgattgaggtattgggaag
>SRR20668916_Pvivax_Thailand_2016_3
cccaagaattatccagaatcgatgattgtggagaccataaaggtcagaattcttgaacga
ggatatttacttcctattatcaaagataataagaatgttgccataggcaaatcctcaacg
atatcagcctgtttgaagtggatgccaaggcatccactgtggccagaatggcacaaacag
atgataagaggcctattcgtgtcacgaatgggagcatggctaccgaacctccggaaacat
ccgaagtgcttcaatagcatcatgcttcccaaattcttcgggggctatggcttagccatg
tcagacctcgaagaatatacggcctatacaaaagcctcccgtccattacagtggatcatc
gccgcagtctgtgacgaccatccacagtggagggaagggatcagagaactttcccggtta
aaccggaacctctcgaagagaggagacactaagtgtctaaagttcgaacaagacatcatt
gagcaactcatgatggtcttgaatgatcgtctgagctggaaacaactcgaagagaagttt
ccatctcctcatggtccacgagggacagtagcagaggcccaacgggcaggctacatgtcc
ataagacgatttgccgatgaggcgacacgtggtgtcatcttccaaaacttagtttcggag
cctcataaaatctccaatttcaacacacaaccctatagaaaaactatgggaattgtgtgg
gaaaagttggaggctcttggcattgataaatgctcacgaatcttagattcagatgagtat
cgatcaacgaaggctaaagtaaacgtagatttttactttaacacccaagagattacttgt
gcagatatagggttctgggacccggagaatccggagactgagacttgggagttcattgat
gttagttttgagaaactatacaccatgaacctcccgaccctcagaattcccgatagattt
ctctttcattcgaa
>SRR20668917_Pvivax_Thailand_2016
ggaagagtatacctacatccaagcaacacaccctagggatgttgtcggtgtagggtattc
acccttttacgattaccttccggtactttcgacgaaagtacaaccggatggaaaaagact
tcgtctttataccatcccggagggaaccatacttcaacggtctcatggcggacaatcctt
aggaaagttaccatgggaacagggaggctccttctcgacgagaaggaggaaactccttag
agttgtactcacaaagtccctgggcctacggcccaccgttgtcgacatcttattgacgag
gtcaatcagacactttcaacggattgagggagccatcaatgctgtcgtagacagtctagt
atgtgctgaccctactatgttcctcctcgaagagaaggaaaatgcgggcatctttaggga
cttagtccgaaagatgttctatgttggtactttcaatctcgaccttctggtggatgattg
gaagaacttctcccgatctctctttcatcagtatgctgaaacagaggtcataggtgggag
gcctactgtcagtaggaccaacatctataagagactccttagggtctctaccttcaagaa
cctggattcatctttcagatcattccagatacttggccacctactctccacgcgccaatt
tccctttatggggaagcggtgtgaggagaaatctcttaagaggtttgaggaagttgtgac
gtctcttcacgaagtgaaggcatcacacctcagtaggatgggagaggctgccttctacat
aggtagaaagtgccgcctctatcatgtcccacataatgtcggacatttttccattaatag
ttcgggagactatgagttctccacctccgaaggagggaacgccttaggcgttcgaacatt
aatgattgaggtattgggaaggaaatctgatgtcgcagaggagatgaccccttgggggta
tatccaacacaacaccgacctcgagatatggaggtatctctaccgagatcaacccattct
tgagggttccttcctagagcctcttacctcaggttttcctaaggaacaacctggtcgcag
gaggggccttgacgaagtcataggccgtcaactcatgtatgctgcctggaagaaaagtgt
ccgagtacctacggtacgctgtagcacagtagccgaaatgggtaacaaagcccgtatcgt
cactgtgggtccagcttggctgcagatcctgcaggcgcctttggcacacactttaaaaca
catgatgtggaatcacccatccgtgttctccagttttcatcggcaggatcaggcctggat
ggcggtcataatgatctccaagtccaagctgacgaacttcgacgaagttctatcctccga
tttgaaggacgcgacgaatgctcaaggtatcaccttgacacgtcaccttgtgagacaatt
tctaaggggttatggtctaagaccaaatccctacgttgacttcgtaatcgatcttattgg
acctagagagatcgtcctcccgacgggacggcggatcctctcgcgtagaggtatcatgat
gggtgaacccatggcgaagccatgtctcacacttctgaacctctgtgtagaatattgcgc
gtggcgcaagtataaaattaagtatgaccgagcgaatctccaacggagactcttccatat
tgggggagacgatcacttagtgatcggccctcggccataccttaattatatgaccaaatt
ccacctcttatctgggtcccagatagagggtggagtccatggtacctcccgcatagcggt
acgctatgtggagagggtactgttcatagggaatttctcgaagagaaaaccccatgaccc
caagaattatccagaatcgatgattgtggagaccataaaggtcagaattcttgaacgagg
atatttacttcctattatcaaagataataagaatgttgccataggcaaatcctcaacgat
atcagcctgtttgaagtggatgccaaggcatccactgtggccagaatggcacaaacagat
gataagaggcctattcgtgtcacgaatgggagcatggctaccgaacctccggaaacatcc
gaagtgcttcaatagcatcatgcttcccaaattcttcgggggctatggcttagccatgtc
agacctcgaagaatatacggcctatacaaaagcctcccgtccattacagtggatcatcgc
cgcagtctgtgacgaccatccacagtggagggaagggatcagagaactttcccggttaaa
ccggaacctctcgaagagaggagacactaagtgtctaaagttcgaacaagacatcattga
gcaactcatgatggtcttgaatgatcgtctgagctggaaacaactcgaagagaagtttcc
atctcctcatggtccacgagggacagtagcagaggcccaacgggcaggctacatgtccat
aagacgatttgccgatgaggcgacacgtggtgtcatcttccaaaacttagtttcggagcc
tcataaaatctccaatttcaacacacaaccctatagaaaaactatgggaattgtgtggga
aaagttggaggctcttggcattgataaatgctcacgaatcttagattcagatgagtatcg
atcaacgaaggctaaagtaaacgtagatttttactttaacacccaagagattacttgtgc
agatatagggttctgggacccggagaatccggagactgagacttgggagttcattgatgt
tagttttgagaaactatacaccatgaacctcccgaccctcagaattcccgatagatttct
ctttcattcgaagaatgaggagttatactatggggagtccaaagaactggacacggttcc
tacggaaccggagacataatgtcttagagtcctccagtcacgacgtggctggattacctc
tttgggttctgtcgaagacgggtcccgaaggagttccaccgacaacat
>SRR20668918_Pvivax_Thailand_2016
atggaagagtatacctacatccaagcaacacaccctagggatgttgtcggtgtagggtat
tcacccttttacgattaccttccggtactttcgacgaaagtacaaccggatggaaaaaga
cttcgtctttataccatcccggagggaaccatacttcaacggtctcatggcggacaatcc
ttaggaaagttaccatgggaacagggaggctccttctcgacgagaaggaggaaactcctt
agagttgtactcacaaagtccctgggcctacggcccaccgttgtcgacatcttattgacg
aggtcaatcagacactttcaacggattgagggagccatcaatgctgtcgtagacagtcta
gtatgtgctgaccctactatgttcctcctcgaagagaaggaaaatgcgggcatctttagg
gacttagtccgaaagatgttctatgttggtactttcaatctcgaccttctggtggatgat
tggaagaacttctcccgatctctctttcatcagtatgctgaaacagaggtcataggtggg
aggcctactgtcagtaggaccaacatctataagagactccttagggtctctaccttcaag
aacctggattcatctttcagatcattccagatacttggccacctactctccacgcgccaa
tttccctttatggggaagcggtgtgaggagaaatctcttaagaggtttgaggaagttgtg
acgtctcttcacgaagtgaaggcatcacacctcagtaggatgggagaggctgccttctac
ataggtagaaagtgccgcctctatcatgtcccacataatgtcggacatttttccattaat
agttcgggagactatgagttctccacctccgaaggagggaacgccttaggcgttcgaaca
ttaatgattgaggtattgggaaggaaatctgatgtcgcagaggagatgaccccttggggg
tatatccaacacaacaccgacctcgagatatggaggtatctctaccgagatcaacccatt
cttgagggttccttcctagagcctcttacctcaggttttcctaaggaacaacctggtcgc
atgaggggccttgacgaagtcataggccgtcaactcatgtatgctgcctggaagaaaagt
gtccgagtacctacggtacgctgtagcacagtagccgaaatgggtaacaaagcccgtatc
gtcactgtgggtccagcttggctgcagatcctgcaggcgcctttggcacacactttaaaa
cacatgatgtggaatcacccatccgtgttctccagttttcatcggcaggatcaggcctgg
atggcggtcataatgatctccaagtccaagctgacgaacttcgacgaagttctatcctcc
gatttgaaggacgcgacgaatgctcaaggtatcaccttgacacgtcaccttgtgagacaa
tttctaaggggttatggtctaagaccaaatccctacgttgacttcgtaatcgatcttatt
ggacctagagagatcgtcctcccgacgggacggcggatcctctcgcgtagaggtatcatg
atgggtgaacccatggcgaagccatgtctcacacttctgaacctctgtgtagaatattgc
gcgtggcgcaagtataaaattaagtatgaccgagcgaatctccaacggagactcttccat
attgggggagacgatcacttagtggtcggccctcggccataccttaattatatgaccaaa
ttccacctcttatctgggtcccagatagagggtggagtccatggtacctcccgcatagcg
gtacgctatgtggagagggtactgttcatagggaatttctcgaagagaaaaccccatgac
cccaagaattatccagaatcgatgattgtggagaccataaaggtcagaattcttgaacga
ggatatttacttcctattatcaaagataataagaatgttgccataggcaaatcctcaacg
atatcagcctgtttgaagtggatgccaaggcatccactgtggccagaatggcacaaacag
atgataagaggcctattcgtgtcacgaatgggagcatggctaccgaacctccggaaacat
ccgaagtgcttcaatagcatcatgcttcccaaattcttcgggggctatggcttagccatg
tcagacctcgaagaatatacggcctatacaaaagcctcccgtccattacagtggatcatc
gccgcagtctgtgacgaccatccacagtggagggaagggatcagagaactttcccggtta
aaccggaacctctcgaagagaggagacactaagtgtctaaagttcgaacaagacatcatt
gagcaactcatgatggtcttgaatgatcgtctgagctggaaacaactcgaagagaagttt
ccatctcctcatggtccacgagggacagtagcagaggcccaacgggcaggctacatgtcc
ataagacgatttgccgatgaggcgacacgtggtgtcatcttccaaaacttagtttcggag
cctcataaaatctccaatttcaacacacaaccctatagaaaaactatgggaattgtgtgg
gaaaagttggaggctcttggcattgataaatgctcacgaatcttagattcagatgagtat
cgatcaacgaaggctaaagtaaacgtagatttttactttaacacccaagagattacttgt
gcagatatagggttctgggacccggagaatccggagactgagacttgggagtt
>SRR20668919_Pvivax_Thailand_2016_1
atggaagagtatacctacatccaagcaacacaccctagggatgttgtcggtgtagggtat
tcacccttttacgattaccttccggtactttcgacgaaagtacaaccggatggaaaaaga
cttcgtctttataccatcccggagggaaccatacttcaacggtctcatggcggacaatcc
ttaggaaagttaccatgggaacagggaggctccttctcgacgagaaggaggaaactcctt
agagttgtactcacaaagtccctgggcctacggcccaccgttgtcgacatcttattgacg
aggtcaatcagacactttcaacggattgagggagccatcaatgctgtcgtagacagtcta
gtatgtgctgaccctactatgttcctcctcgaagagaaggaaaatgcgggcatctttagg
gacttagtccgaaagatgttctatgttggtactttcaatctcgaccttctggtggatgat
tggaagaacttctcccgatctctctttcatcagtatgctgaaacagaggtcataggtggg
aggcctactgtcagtaggaccaacatctataagagactccttagggtctctaccttcaag
aacctggattcatctttcagatcattccagatacttggccacctactctccacgcgccaa
tttccctttatggggaagcggtgtgaggagaaatctcttaagaggtttgaggaagttgtg
acgtctcttcacgaagtgaaggcatcacacctcagtaggatgggagaggctgccttctac
ataggtagaaagtgccgcctctatca
>SRR20668919_Pvivax_Thailand_2016_2
gagatatggaggtatctctaccgagatcaacccattcttgagggttccttcctagagcct
cttacctcaggttttcctaaggaacaacctggtcgcatgaggggccttgacgaagtcata
ggccgtcaactcatgtatgctgcctggaagaaaagtgtccgagtacctacggtacgctgt
agcacagtagccgaaatgggtaacaaagcccgtatcgtcactgtgggtccagcttggctg
cagatcctgcaggcgcctttggcacacactttaaaacacatgatgtggaatcacccatcc
gtgttctccagttttcatcggcaggatcaggcctggatggcggtcataatgatctccaag
tccaagctgacgaacttcgacgaagttctatcctccgatttgaaggacgcgacgaatgct
caaggtatcaccttgacacgtcaccttgtgagacaatttctaaggggttatggtctaaga
ccaaatccctacgttgacttcgtaatcgatcttattggacctagagagatcgtcctcccg
acgggacggcggatcctctcgcgtagaggtatcatgatgggtgaacacatggcgaagcca
tgtctcacacttctgaacct
>SRR20668919_Pvivax_Thailand_2016_3
gaatattgcgcgtggcgcaagtataaagttaagcacgaccgagcgaacctccatcggagg
ctcttccatattggaggagacgatcacttagtggtcggtcctcggccctatcttaactat
atgactaagtaccatcttctgtctggttcccagatagaaggtggagtacacgggacctct
cgtatagcggtccgctacgtagagagggtactattcatagggaatttctcgaagaggaaa
ccccatgatcccaagaattatccagaatcgatgattgtggagaccataaaggtcagaatt
cttgaacgaggatatttacttcctattatcaaagataataagaatgttgccataggcaaa
tcctcaacgatatcagcctgtttgaagtggatgccaaggcatccactgtggccagaatgg
cacaaacagatgataagaggcctattcgtgtcacgaatgggagcatggctaccgaacctc
cggaaacatccgaagtgcttcaatagcatcatgcttcccaaattcttcgggggctatggc
ttagccatgtcagacctcgaagaatatacggcctatacaaaagcctcccgtccattacag
tggatcatcgccgcagtctgtgacgaccatccacagtggagggaagggatcagagaactt
tcccggttaaaccggaacctctcgaagaggggagacacgaagtgtctaaagttcgaacaa
gacatcattgagcaactcatgatggtcttgaatgatcgtctgagctggaaacaactcgaa
gagaagtttccatctcctcatggtccacgagggacagtagcagaggcccaacgggcaggc
tacatgtccataagacgatttgccgatgaggcgacacgtggtgtcatcttccaaaactta
gtttcggagcctcataaaatctccaatttcaacacacaaccctatagaaaaactatggga
attgtgtgggaaaagttggaggctcttggcattgataaatgctcacgaatcttagattca
gatgagtatcgatcaacgaaggctaaagtaaacgtagatttttactttaacacccaagag
attacttgtgcagatatagggttctgggacccggagaatccggagactgagacttgggag
tt
>SRR20668921_Pvivax_Thailand_2016
atggaagagtatacctacatccaagcaacacaccctagggatgttgtcggtgtagggtat
tcacccttttacgattaccttccggtactttcgacgaaagtacaaccggatggaaaaaga
cttcgtctttataccatcccggagggaaccatacttcaacggtctcatggcggacaatcc
ttaggaaagttaccatgggaacagggaggctccttctcgacgagaaggaggaaactcctt
agagttgtactcacaaagtccctgggcctacggcccaccgttgtcgacatcttattgacg
aggtcaatcagacactttcaacggattgagggagccatcaatgctgtcgtagacagtcta
gtatgtgctgaccctactatgttcctcctcgaagagaaggaaaatgcgggcatctttagg
gacttagtccgaaagatgttctatgttggtactttcaatctcgaccttctggtggatgat
tggaagaacttctcccgatctctctttcatcagtatgctgaaacagaggtcataggtggg
aggcctactgtcagtaggaccaacatctataagagactccttagggtctctaccttcaag
aacctggattcatctttcagatcattccagatacttggccacctcctcgccacgcgccaa
tttccctttatggggaagcgg
>SRR20668922_Pvivax_Thailand_2016_1
ggaagagtatacctacatccaagcaacacaccctagggatgttgtcggtgtagggtattc
acccttttacgattaccttccggtactttcgacgaaagtacaaccggatggaaaaagact
tcgtctttataccatcccggagggaaccatacttcaacggtctcatggcggacaatcctt
aggaaagttaccatgggaacagggaggctccttctcgacgagaaggaggaaactccttag
agttgtactcacaaagtccctgggcctacggcccaccgttgtcgacatcttattgacgag
gtcaatcagacactttcaacggattgagggagccatcaatgctgtcgtagacagtctagt
atgtgctgaccctactatgttcctcctcgaagagaaggaaaatgcgggcatctttaggga
cttagtccgaaagatgttctatgttggtactttcaatctcgaccttctggtggatgattg
gaagaacttctcccgatctctatttcatcaatatgctgaaacggaggtcataggtgggag
acctactatcagtaggaccaaca
>SRR20668922_Pvivax_Thailand_2016_2
tggcggtcataatgatctccaagtccaagctgacgaacttcgacgaagttctatcctccg
atttgaaggacgcgacgaatgctcaaggtatcaccttgacacgtcaccttgtgagacaat
ttctaaggggttatggtctaagaccaaatccctacgttgacttcgtaatcgatcttattg
gacctagagagatcgtcctcccgacgggacggcggatcctctcgcgtagaggtatcatga
tgggtgaacccatggcgaagccatgtctcacacttctgaacctctgtgtagaatattgcg
cgtggcgcaagtataaaattaagtatgaccgagcgaatctccaacggagactcttccata
ttgggggagacgatcacttagtgatcggccctcggccataccttaattatatgaccaaat
tccacctcttatctgggtcccagatagagggtggagtccatggtacctcccgcatagcgg
tacgctatgtggagagggtactgttcatagggaatttctcgaagagaaaaccccatgacc
ccaagaattatccagaatcgatgattgtggagaccataaaggtcagaattcttga
>SRR20668922_Pvivax_Thailand_2016_3
tgtcacgaatgggtacatggctgccaaaccttcggagacatccgaagtgtttttacagta
tcatgttgcccaaattcttcgggggctatggcttagccatgtcagacctcgaagaatata
cggcctatacaaaagcctcccgtccattacagtggatcatcgccgcagtctgtgacgacc
atccacagtggagggaagggatcagagaactttcccggttaaaccggaacctctctaaga
gaggagacacgaagtgtctaaagttcgaacaagacatcattgagcaactcatgatggtct
tgaatgatcgtctgagttggaaacagctcgaagagaagtttccatctcctcatggtccac
gagggacagtagcagaggcccaacgggcaggctacatgtccataagacgatttgccgatg
aggcgacacgtggtgtcatcttccaaaacttagtttcggagcctcataaaatctccaatt
tcaacacacaaccctatagaaaaactatgggaattgtgtgggaaaagttggaggctcttg
gcattgataaatgctcacgaatcttagattctgatgagtatcgatcaacgaaggctaaag
taaacgtagatttttactttaacacccaagagattacttgtgcagatatagggttctggg
acccggagaatccggagactgagacttgggagttcattgatgttagttttgagaaactat
acaccatgaacctcccg
>SRR20668923_Pvivax_Thailand_2016_1
cccaaattcttcgggggctatggcttagccatgtcagacctcgaagaatatacggcctat
acaaaagcctcccgtccattacagtggatcatcgccgcagtctgtgacgaccatccacag
tggagggaagggatcagagaactttcccggttaaaccggaacctctcgaagagaggagac
actaagtgtctaaagttcgaacaagacatcattgagcaactcatgatggtcttgaatgat
cgtctgagctggaaacaactcgaagagaagtttccatctcctcatggtccacgagggaca
gtagctgaagcccagcgggcgggctacatgtccataagacgatttgccgatgaggcgaca
cgaggtgtcattttccaaaacttagtttcggaacctcataagatctccaactttaacaca
caaccttatagaaaaactatggggattgtgtgggaaaagttggaggctcttggcattgat
aaatgctctcgaatcttagattcagacgagtatagatcaacgaagactaaagtaaacgta
gatttttactttaacacccaagagattacttgtgcagatatagggttctgggacccggag
aatccggagactgagacttgggagttcattgatgttagttttgagaaactatacaccatg
aacctcccgaccctcagaattcccgatagatttctctttcattcgaagaatgaggagtta
tactatggggagtccaaagaactggacacggttcctacggaaccggagacataatgtctt
agagtcctccagtcacgacgtggctggattacctctttgggttctgtcgaagacgggtcc
cgaaggagttccaccgacaac
>SRR20668923_Pvivax_Thailand_2016_2
agagaaggaaaatgcgggcatctttagggacttagtccgaaagatgttctatgttggtac
tttcaatctcgaccttctggtggatgattggaagaacttctcccgatctctctttcatca
gtatgctgaaacagaggtcataggtgggaggcctactgtcagtaggaccaacatctataa
gagactccttagggtctctaccttcaagaacctggattcatctttcagatcattccagat
acttggccacctactctccacgcgccaatttccctttatggggaagcggtgtgaggagaa
atctcttaagaggtttgaggaagttgtgacgtctcttcacgaagtgaaggcatcacacct
cagtaggatgggagaggccgccttctacataggtagaaagtgccgcctctatcatgtccc
acataatgtaggacacttctccattaatagttcgggagattatgaattctccacctccga
aggagggaacgccttaggcgttcgaacattaatgattgaggtattgggaaggaagtctga
tgtcgcagaggagatgaccccttgggggtatat
>SRR20668929_Pvivax_Thailand_2016
agatgataagaggcctattcgtgtcacgaatgggggcatggctaccgaaccttcgaaaac
atccgaagtgtttcaatagtattatgcttcccaaattcttcgggggctatggcttagcca
tgtcagacctcgaagaatatacggcctatacaaaagcctcccgtccattacagtggatca
tcgccgcagtatgtgacgaccacccccaatggagggaagggatcagagaactttcccggt
taaaccggaacctctcgaagaggggagacacgaagtgtctaaagttcgaacaagacatca
ttgagcaactcatgatggtcttgaatgatcgtctgagttggaaacagctcgaagagaagt
ttccatctcctcatggtccacgagggacagtagcagaggcccaacgggcgggctacatgt
ccataagacgatttgccgatgaggcgacacgtggtgtcatcttccaaaacttagtttcgg
agcctcataaaatctccaatttcaacacacaaccctatagaaaaactctgggaattgtgt
gggaaaagttggaggctcttggcattgataaatgctcacgaatcttagattcagatgagt
atcgatcaacgaaggctaaagtaaacgtagatttttactttaacacccaagagattactt
gtgcagatatagggttctgggacccggagaatccggagactgagacttgggagttcattg
atgttagttttgagaaactatacaccatgaacctcccgaccct
>SRR20668930_Pvivax_Thailand_2016_1
ttggaggagacgatcacttagtggtcggtcctcggccctatcttaactatatgactaagt
accatcttctgtctggttcccagatagaaggtggagtacacgggacctctcgtatagcgg
tccgctacgtagagagggaactattcatagggaatttctcgaagagaaaaccccatgacc
ccaagaattatccagaatcgatgattgtggagaccataaaggtcagaattcttgaacgag
gatatttacttcctattatcaaagataataagaatgttgccataggcaaatcctcaacga
tatcagcctgtttgaagtggatgccaaggcatccactgtggccagaatggcacaaacaga
tgataagaggcctattcgtgtcacgaatgggagcatggctaccgaacctccggaaacatc
cgaagtgcttcaatagcatcatgcttcccaaattcttcgggggctatggcttagccatgt
cagacctcgaagaatatacggcctatacaaaagcctcccgaccattgcagtggatcatcg
ccgcaggatgtgacgaccacccccaatggagggaagggatcagagaactttcccggttaa
accggaac
>SRR20668930_Pvivax_Thailand_2016_2
tggagggaagggatcagagaactttcccggttaaaccggaacctctcgaagagaggagac
actaagtgtctaaagttcgaacaagacatcattgagcaactcatgatggtcttgaatgat
cgtctgagctggaaacaactcgaagagaagtttccatctcctcatggtccacgagggaca
gtagcagaggcccaacgggcgggctacatgtccataagacgatttgccgatgaggcgaca
cgaggtgtcattttccaaaacttagtttcggaacctcataagatctcccattttaacacg
caaccctatagaaaaactatgggaattgtgtgggaaaaattggaggcccttggcattgat
aaatgctcacgaatcttagattctgatgagtatcgatcaacgaaggctaaagtaaacgta
gatttttactttaacatccaagagattacttgtgcagatatagggttctgggacccggag
aatccggagactgagacttgggagttcattgatgttag
>SRR20668931_Pvivax_Thailand_2016_1
atatcagcctgtttgaagtggatgcctaaacatccactatggccagagtggcacaaacag
atgataagaggcctattcgtgtcacgaatgggagcatggctaccgaacctccggaaacat
ccgaagtgcttcaatagcatcatgcttcccaaattcttcgggggctatggcttagccatg
tcagacctcgaagaatatacggcctatacaaaagcctcccgaccattgcagtggatcatc
gccgcagtatgtgacgaccacccccaatggagggaagggatcagagaactttcccggtta
aaccggaacctctcgaagagaggagacactaagtgtctaaagttcgaacaagacatcatt
gagcaactcatgatggtcttgaatgatcgtctgagttggaaacagctcgaagagaagttt
ccatctcctcatggtccacgagggacagtagcagaggcccaacgggcgggctacatgtcc
ataagacgatttgccgatgaggcgacacgtggtgtcatcttccaaaacttagtttcggag
cctcataaaatctccaatttcaacacacaaccctatagaaaaactatgggaattgtgtgg
gaaaaattggaggcccttggcattgataaatgctcacgaatcttagattcagatgagtat
cgatcaacgaaggctaaagtaaacgtagatttttactttaacacccaagagattacttgt
gcagatatagggttctgggacccggagaatccggagactgagacttgggagtttattgat
gttagtttcgaaaaactatacaccatgaacct
>SRR20668931_Pvivax_Thailand_2016_2
ttccttccttgaacctcttacttcaggttttccgaaggaacaacctggtcgcatgagggg
ccttgacgaagtcataggccgtcaactcatgtatgctgcctggaagaaaagtgtccgagt
acctacggtacgctgtagcacagtagccgaaatgggtaacaaagcccgtatcgtcactgt
gggtccagcttggctgcagatcctgcaggcgcctttggcacacactttaaaacacatgat
gtggaatcacccatccgtgttctccagttttcatcggcaggatcaggcctggatggcggt
cataatgatctccaagtccaagctgacgaacttcgacgaagttctatcctccgatttgaa
ggacgcgacgaatgctcaaggtatcaccttgacacgtcaccttgtgagacaatttctaag
gggttatggtctaagaccaaatccctacgttgacttcgtaatcgatcttattggacctag
agagatcgtcctcccgacgggacggcggatcctctcgcgtagaggtatcatgatgggtga
acccatggcgaagccatgtctcacacttctgaacctctgtgtagaatattgcgcgtggcg
caagtataaaattaagtatgaccgagcgaatctccaacggagactcttccatattggggg
agacgatcacttag
>SRR20668960_Pvivax_Thailand_2016
cgcctctatcatgtcccacataatgtgggccatttttccattaacagctcgggagattac
gaattctccacctccgaaggagggaacgccttaggtgttcgaacgttaatgatcgaggtt
ttgggaagaaaatccactattgcggaggagatgaccccttggggttttatccaacacaat
atggacctcgagatttggaggtatctctaccgggatacccccatcctggagggttccttc
ctagaacctcttacatcaggttttcctaaggaacaacctggccggctgagaggccttgac
gaagtcatcggccgtcagctgatgtatgctgcctggaagaaaagtgtccaagtaccgacg
gtacgctgtagcacggtagccgagatgggcaataaagcccgcatcgttactgtgggacca
gcctggctgcagatcctgcaggcgcctttggcacacactttaaaacacatgatgtggaat
cacccatcagtgttctccagttttcatcggcaggaccaagcttggatggcggtcattatg
atctccaaatccaagttgacgaacttcgacgaagttctatcctccgatttaaaggacgcg
acgaacgctcaaggtatcaccttgactcgtcacctcgtgaggcaatttctaaggggttat
ggtctaagaccaaatccctacgttgacttcgtaatcgatcttattggaccgagagagatc
gtcctcccgacgggacgacgtatcctctcccgaagaggaatcatgatgggtgagcccatg
gctaagccatgtctcactctcctgaacctctgtgtagaatattgcgcgtggcgcaagtac
aaggttaagtacgaccgggcaaatctccataggagactcttccatattggaggagacgac
cacttagtgatcggaccccggccctatcttaactatatgacaaagttccacctcctatct
gggtcccaaatagagggtggggtacatggtacttctcgcatagcggtacgctacgtggag
agagtactattcatagggaatttctcgaagaggaaaccccatgattccaagaattatcca
gaatcgatgattgtggagaccattaaggtcagaattcttgaacgaggatatttgcttcct
attatcaaagataataagaacgttgccataggcaaatcctctacaatatcagcctgctta
aaatggatgccgaagcacccattatggccagaatggcataagcagatgataagaggccta
ttcgtgtcacgaatggggacatggctgccgaaccttcggaaacatccgaagtgtttcaac
agtatcatgttacccaaattcttcgggggctatggcttagccatgtcagacctcgaggaa
tatacggcctatacaaaagcctcccgtccattacagtggatcatcgccgcagtatgtgac
gaccatccacaatggagggaagggatcagagaactttcccggttaaaccggaacctctct
aagagaggagacacgaagtgtctaaagttcgaacaagacatcattgagcaactcatgatg
gtcttgaatgatcgtctgagctggaagcaactcgaagagaagtttccatctcctcatggt
ccacgtgggacagtagccgaagcccaaagggcaggctacatgtccataagacgatttgcc
gatgaggcgacacgaggtgtcattttccaaaacttagtttcggaacctcataagatctcc
aactttaacacacaaccttatagaaaaactatggggattgtatgggaaaagttggaggct
cttggcattgataaatgctctcgaatcttagattcggaagagtatagatcaacgaagact
aaagtaaacgtagatttttactttaacacccaagagattacttgtgcagatatagggttc
tgggacccggataatccggagactgagacctgggatttcatagatgttagttttgagaaa
ctgtacactatgaatcttcccactctcagaattcccgatagattcctctttcattcgaag
aatgaagagttatactatggggagtccaaagaactggatacggttcctacggaaccggag
acataatgtcttagagtccctcaatcacgtagtggttgagttacctctttgggttctgtc
gaagacgggtcccgaaggagttccaccgacaacatcacgcatccgagccttcggctcaaa
aatttgctataatagcaatgcgtgatggaagagtatacctacatccaagcaacacaccct
agggatgttgtcggtgtagggtattcacccttttacgattaccttccggtactttcgacg
aaagtacaaccggatgggaaaagacttcgtctttacaccatcccggagggaaccattctt
caacggtcccatggcgggcaatccttaggaaagttaccatgggagaagggaggctccttc
tcgacgagaaggaggaaactccttagagttgtactcacaaagtccttgggcctaaggccc
accgttgtagacatcctattgacgaggtcaattaggcactttcaacggattgaaggagct
atcaatgctgtcgtcgacagcttgatatgttctgaccccactatgttcctcctcgaagag
aaggaaaatgcaaacatcttcagggacttagtccggaagatgttctatgttggcactttc
aacctcgaccttctggtggatgattggaagaacttctcacgatccctgtttcatcaatat
gctgaaacagaggtcataggtggaaggcctactatcagtaggaccaacatttacaagaga
ctgcttggagtctctaccttcaagaatctggactcatctttcagatcattccagactctt
ggccacctactctcgacgcgccagtttccctttatgggaaaaaggtgtgaagagaaatct
cttaagaggtttgaggaagtagtgacatcccttcacgaagtgaaggcgtcacacctcagt
aggatgggagaggctgccttctacataggtagaaagtgccgcctctatcatgtcccacat
aatgtgggccatttttccattaacagctcgggagattacgaattctccacctccgaagga
gggaacgccttaggtgtt
>SRR20668961_Pvivax_Thailand_2016
ggagtctctaccttcaagaatctggactcatctttcagatcattccagactcttggccac
ctactctcgacgcgccagtttccctttatgggaaaaaggtgtgaagagaaatctcttaag
aggtttgaggaagtagtgacatcccttcacgaagtgaaggcgtcacacctcagtaggatg
ggagaggctgccttctacataggtagaaagtgccgcctctatcatgtcccacataatgtg
ggccatttttccattaacagctcgggagattacgaattctccacctccgaaggagggaac
gccttaggtgttcgaacgttaatgatcgaggttttgggaagaaaatccactattgcggag
gagatgaccccttggggttttatccaacacaatatggacctcgagatttggaggtatctc
taccgggatacccccatcctggagggttccttcctagaacctcttacatcaggttttcct
aaggaacaacctggccggctgagaggccttgacgaagtcatcggccgtcagctgatgtat
gctgcctggaagaaaagtgtccaagtaccgacggtacgctgtagcacggtagccgagatg
ggcaataaagcccgcatcgttactgtgggaccagcctggctgcagatcctgcaggcgcct
ttggcacacactttaaaacacatgatgtggaatcacccatcagtgttctccagttttcat
cggcaggaccaagcttggatggcggtcattatgatctccaaatccaagttgacgaacttc
gacgaagttctatcctccgatttaaaggacgcgacgaacgctcaaggtatcaccttgact
cgtcacctcgtgaggcaatttctaaggggttatggtctaagaccaaatccctacgttgac
ttcgtaatcgatcttattggaccgagagagatcgtcctcccgacgggacgacgtatcctc
tcccgaagaggaatcatgatgggtgagcccatggctaagccatgtctcactctcctgaac
ctctgtgtagaatattgcgcgtggcgcaagtacaaggttaagtacgaccgggcaaatctc
cataggagactcttccatattggaggagacgaccacttagtgatcggaccccggccctat
cttaactatatgacaaagttccacctcctatctgggtcccaaatagagggtggggtacat
ggtacttctcgcatagcggtacgctacgtggagagagtactattcatagggaatttctcg
aagaggaaaccccatgattccaagaattatccagaatcgatgattgtggagaccattaag
gtcagaattcttgaacgaggatatttgcttcctattatcaaagataataagaacgttgcc
ataggcaaatcctctacaatatcagcctgcttaaaatggatgccgaagcacccattatgg
ccagaatggcataagcagatgataagaggcctattcgtgtcacgaatggggacatggctg
ccgaaccttcggaaacatccgaagtgtttcaacagtatcatgttacccaaattcttcggg
ggctatggcttagccatgtcagacctcgaggaatatacggcctatacaaaagcctcccgt
ccattacagtggatcatcgccgcagtatgtgacgaccatccacaatggagggaagggatc
agagaactttcccggttaaaccggaacctctctaagagaggagacacgaagtgtctaaag
ttcgaacaagacatcattgagcaactcatgatggtcttgaatgatcgtctgagctggaag
caactcgaagagaagtttccatctcctcatggtccacgtgggacagtagccgaagcccaa
agggcaggctacatgtccataagacgatttgccgatgaggcgacacgaggtgtcattttc
caaaacttagtttcggaacctcataagatctccaactttaacacacaaccttatagaaaa
actatggggattgtatgggaaaagttggaggctcttggcattgataaatgctctcgaatc
ttagattcggaagagtatagatcaacgaagactaaagtaaacgtagatttttactttaac
acccaagagattacttgtgcagatatagggttctgggacccggataatccggagactgag
acctgggatttcatagatgttagttttgagaaactgtacactatgaatcttcccactctc
agaattcccgatagattcctctttcattcgaagaatgaagagttatactatggggagtcc
aaagaactggatacggttcctacggaaccggagacataatgtcttagagtccctcaatca
cgtagtggttgagttacctctttgggttctgtcgaagacgggtcccgaaggagttccacc
gacaacatcacgcatccgagccttcggctcaaattttttgctataatagcaatgcgtgat
ggaagagtatacctacatccaagcaacacaccctagggatgttgtcggtgtagggtattc
acccttttacgattaccttccggtactttcgacgaaagtacaaccggatgggaaaagact
tcgtctttacaccatcccggagggaaccattcttcaacggtcccatggcgggcaatcctt
aggaaagttaccatgggagaagggaggctccttctcgacgagaaggaggaaactccttag
agttgtactcacaaagtccttgggcctaaggcccaccgttgtagacatcctattgacgag
gtcaattaggcactttcaacggattgaaggagctatcaatgctgtcgtcgacagcttgat
atgttctgaccccactatgttcctcctcgaagagaaggaaaatgcaaacatcttcaggga
cttagtccggaagatgttctatgttggcactttcaacctcgaccttctggtggatgattg
gaagaacttctcacgatccctgtttcatcaatatgctgaaacagaggtcataggtggaag
gcctactatcagtaggaccaacatttacaagagactgcttggagtctctaccttcaagaa
tctggactcatctttcagatcattccagactcttggccacctactctcgacgcgccagtt
tccctttatgggaaaaagg
>SRR20668962_Pvivax_Thailand_2016
atcaatatgctgaaacagaggtcataggtggaaggcctactatcagtaggaccaacattt
acaagagactgcttggagtctctaccttcaagaatctggactcatctttcagatcattcc
agactcttggccacctactctcgacgcgccagtttccctttatgggaaaaaggtgtgaag
agaaatctcttaagaggtttgaggaagtagtgacatcccttcacgaagtgaaggcgtcac
acctcagtaggatgggagaggctgccttctacataggtagaaagtgccgcctctatcatg
tcccacataatgtgggccatttttccattaacagctcgggagattacgaattctccacct
ccgaaggagggaacgccttaggtgttcgaacgttaatgatcgaggttttgggaagaaaat
ccactattgcggaggagatgaccccttggggttttatccaacacaatatggacctcgaga
tttggaggtatctctaccgggatacccccatcctggagggttccttcctagaacctctta
catcaggttttcctaaggaacaacctggccggctgagaggccttgacgaagtcatcggcc
gtcagctgatgtatgctgcctggaagaaaagtgtccaagtaccgacggtacgctgtagca
cggtagccgagatgggcaataaagcccgcatcgttactgtgggaccagcctggctgcaga
tcctgcaggcgcctttggcacacactttaaaacacatgatgtggaatcacccatcagtgt
tctccagttttcatcggcaggaccaagcttggatggcggtcattatgatctccaaatcca
agttgacgaacttcgacgaagttctatcctccgatttaaaggacgcgacgaacgctcaag
gtatcaccttgactcgtcacctcgtgaggcaatttctaaggggttatggtctaagaccaa
atccctacgttgacttcgtaatcgatcttattggaccgagagagatcgtcctcccgacgg
gacgacgtatcctctcccgaagaggaatcatgatgggtgagcccatggctaagccatgtc
tcactctcctgaacctctgtgtagaatattgcgcgtggcgcaagtacaaggttaagtacg
accgggcaaatctccataggagactcttccatattggaggagacgaccacttagtgatcg
gaccccggccctatcttaactatatgacaaagttccacctcctatctgggtcccaaatag
agggtggggtacatggtacttctcgcatagcggtacgctacgtggagagagtactattca
tagggaatttctcgaagaggaaaccccatgattccaagaattatccagaatcgatgattg
tggagaccattaaggtcagaattcttgaacgaggatatttgcttcctattatcaaagata
ataagaacgttgccataggcaaatcctctacaatatcagcctgcttaaaatggatgccga
agcacccattatggccagaatggcataagcagatgataagaggcctattcgtgtcacgaa
tggggacatggctgccgaaccttcggaaacatccgaagtgtttcaacagtatcatgttac
ccaaattcttcgggggctatggcttagccatgtcagacctcgaggaatatacggcctata
caaaagcctcccgtccattacagtggatcatcgccgcagtatgtgacgaccatccacaat
ggagggaagggatcagagaactttcccggttaaaccggaacctctctaagagaggagaca
cgaagtgtctaaagttcgaacaagacatcattgagcaactcatgatggtcttgaatgatc
gtctgagctggaagcaactcgaagagaagtttccatctcctcatggtccacgtgggacag
tagccgaagcccaaagggcaggctacatgtccataagacgatttgccgatgaggcgacac
gaggtgtcattttccaaaacttagtttcggaacctcataagatctccaactttaacacac
aaccttatagaaaaactatggggattgtatgggaaaagttggaggctcttggcattgata
aatgctctcgaatcttagattcggaagagtatagatcaacgaagactaaagtaaacgtag
atttttactttaacacccaagagattacttgtgcagatatagggttctgggacccggata
atccggagactgagacctgggatttcatagatgttagttttgagaaactgtacactatga
atcttcccactctcagaattcccgatagattcctctttcattcgaagaatgaagagttat
actatggggagtccaaagaactggatacggttcctacggaaccggagacataatgtctta
gagtccctcaatcacgtagtggttgagttacctctttgggttctgtcgaagacgggtccc
gaaggagttccaccgacaacatcacgcatccgagccttcggctcaaatttttgctataat
agcaatgcgtgatggaagagtatacctacatccaagcaacacaccctagggatgttgtcg
gtgtagggtattcacccttttacgattaccttccggtactttcgacgaaagtacaaccgg
atgggaaaagacttcgtctttacaccatcccggagggaaccattcttcaacggtcccatg
gcgggcaatccttaggaaagttaccatgggagaagggaggctccttctcgacgagaagga
ggaaactccttagagttgtactcacaaagtccttgggcctaaggcccaccgttgtagaca
tcctattgacgaggtcaattaggcactttcaacggattgaaggagctatcaatgctgtcg
tcgacagcttgatatgttctgaccccactatgttcctcctcgaagagaaggaaaatgcaa
acatcttcagggacttagtccggaagatgttctatgttggcactttcaacctcgaccttc
tggtggatgattggaagaacttctcacgatccctgtttcatcaatatgctgaaacagagg
tcataggtggaaggcctactatcagtaggaccaacatttacaagagactgcttggagtct
ctaccttcaagaatctgg
>SRR20668963_Pvivax_Thailand_2016
tatctgggtcccaaatagagggtggggtacatggtacttctcgcatagcggtacgctacg
tggagagagtactattcatagggaatttctcgaagaggaaaccccatgattccaagaatt
atccagaatcgatgattgtggagaccattaaggtcagaattcttgaacgaggatatttgc
ttcctattatcaaagataataagaacgttgccataggcaaatcctctacaatatcagcct
gcttaaaatggatgccgaagcacccattatggccagaatggcataagcagatgataagag
gcctattcgtgtcacgaatggggacatggctgccgaaccttcggaaacatccgaagtgtt
tcaacagtatcatgttacccaaattcttcgggggctatggcttagccatgtcagacctcg
aggaatatacggcctatacaaaagcctcccgtccattacagtggatcatcgccgcagtat
gtgacgaccatccacaatggagggaagggatcagagaactttcccggttaaaccggaacc
tctctaagagaggagacacgaagtgtctaaagttcgaacaagacatcattgagcaactca
tgatggtcttgaatgatcgtctgagctggaagcaactcgaagagaagtttccatctcctc
atggtccacgtgggacagtagccgaagcccaaagggcaggctacatgtccataagacgat
ttgccgatgaggcgacacgaggtgtcattttccaaaacttagtttcggaacctcataaga
tctccaactttaacacacaaccttatagaaaaactatggggattgtatgggaaaagttgg
aggctcttggcattgataaatgctctcgaatcttagattcggaagagtatagatcaacga
agactaaagtaaacgtagatttttactttaacacccaagagattacttgtgcagatatag
ggttctgggacccggataatccggagactgagacctgggatttcatagatgttagttttg
agaaactgtacactatgaatcttcccactctcagaattcccgatagattcctctttcatt
cgaagaatgaagagttatactatggggagtccaaagaactggatacggttcctacggaac
cggagacataatgtcttagagtccctcaatcacgtagtggttgagttacctctttgggtt
ctgtcgaagacgggtcccgaaggagttccaccgacaacatcacgcatccgagccttcggc
tcaaattttgctataatagcaatgcgtgatggaagagtatacctacatccaagcaacaca
ccctagggatgttgtcggtgtagggtattcacccttttacgattaccttccggtactttc
gacgaaagtacaaccggatgggaaaagacttcgtctttacaccatcccggagggaaccat
tcttcaacggtcccatggcgggcaatccttaggaaagttaccatgggagaagggaggctc
cttctcgacgagaaggaggaaactccttagagttgtactcacaaagtccttgggcctaag
gcccaccgttgtagacatcctattgacgaggtcaattaggcactttcaacggattgaagg
agctatcaatgctgtcgtcgacagcttgatatgttctgaccccactatgttcctcctcga
agagaaggaaaatgcaaacatcttcagggacttagtccggaagatgttctatgttggcac
tttcaacctcgaccttctggtggatgattggaagaacttctcacgatccctgtttcatca
atatgctgaaacagaggtcataggtggaaggcctactatcagtaggaccaacatttacaa
gagactgcttggagtctctaccttcaagaatctggactcatctttcagatcattccagac
tcttggccacctactctcgacgcgccagtttccctttatgggaaaaaggtgtgaagagaa
atctcttaagaggtttgaggaagtagtgacatcccttcacgaagtgaaggcgtcacacct
cagtaggatgggagaggctgccttctacataggtagaaagtgccgcctctatcatgtccc
acataatgtgggccatttttccattaacagctcgggagattacgaattctccacctccga
aggagggaacgccttaggtgttcgaacgttaatgatcgaggttttgggaagaaaatccac
tattgcggaggagatgaccccttggggttttatccaacacaatatggacctcgagatttg
gaggtatctctaccgggatacccccatcctggagggttccttcctagaacctcttacatc
aggttttcctaaggaacaacctggccggctgagaggccttgacgaagtcatcggccgtca
gctgatgtatgctgcctggaagaaaagtgtccaagtaccgacggtacgctgtagcacggt
agccgagatgggcaataaagcccgcatcgttactgtgggaccagcctggctgcagatcct
gcaggcgcctttggcacacactttaaaacacatgatgtggaatcacccatcagtgttctc
cagttttcatcggcaggaccaagcttggatggcggtcattatgatctccaaatccaagtt
gacgaacttcgacgaagttctatcctccgatttaaaggacgcgacgaacgctcaaggtat
caccttgactcgtcacctcgtgaggcaatttctaaggggttatggtctaagaccaaatcc
ctacgttgacttcgtaatcgatcttattggaccgagagagatcgtcctcccgacgggacg
acgtatcctctcccgaagaggaatcatgatgggtgagcccatggctaagccatgtctcac
tctcctgaacctctgtgtagaatattgcgcgtggcgcaagtacaaggttaagtacgaccg
ggcaaatctccataggagactcttccatattggaggagacgaccacttagtgatcggacc
ccggccctatcttaactatatgacaaagttccacctcctatctgggtcccaaatagaggg
tggggtacatggtacttctcgcatagcggtacgctacgtggagagagtactattcatagg
gaatttctcgaagagga
>SRR20668964_Pvivax_Thailand_2016
tttgctagaatagcaaggcgtactcgttgcttttatgttagacatatgagttgttcccta
tacgacgtataggcatcaactagaccgaaggtcttccaacataatacttaccgaagatgg
ctaaaccccgattgactcaatctcgacgtgtcgagagagaaatcgacgaggccgctgagc
ttacggcaagaattgagaaagaatttctcaatgtaccttatggcgtccgcttgaaggtgt
tgaggaacctctgtgtccagaatggatatagaatgatccctctcacatcaagtgtagtgt
cgacgacaccgaggactcttccctctgtacctcctaaggaggcagggaggaagaagcctg
accaacctaaggccctgtcctggaccaaataccctaagggtatccagattgatcacgcga
tgcgtgaaacggcaggtaaactgaaacgggaagaagatcccaaagaggttgaaatcctcc
gagcgaagctcgcagaattaaaacttcagagggacgactttaaaagtcaacttcgcctcc
gtcggaggcctcccttatcaggaaagacaaggaccacttctccaatatccgctgagatcc
cgaaagatcccaaaggagaggatgaaggggaatcgaaaaagactggggacattccacctg
aaaggtggtacgacctctgcagctcttccaatggaaacaaaggatctctgccgaaggcag
ataacccttagctgccccttgaaatttcgcctatccgttttcgaagtgaagaaagagatt
gacaatctcaaactcgaagagtctctccacctcgaccggcgacgccggaggaatcggaag
gatttcttccgaaggccacgggacgtcgttcccgacctacggtatcgtaggataaatcgg
aaggagataaaagccttaggctttttgtctcgtctaaaactcgaagagttttctttccga
gagtataagttggtgagatatatttatcttaaaatactaccgagagtggacttagtccta
tatcggtacgtacaccaacttgtgacatttagtgtcttacaactgttggagacatatctg
tctaacagagagctatgctctaagctgaactaagttcaggaggcgacgcctctagcgagt
ataagctctaaagagcaccttacaggttcagtcccccctagcaacttcggtactaggaga
gtctgtaagaatcgcagtcacggagggattatcccgaaggattgtgtccgcgacaggatt
tcgagtcgcatccgagccttcggctcaaaaaatttgctataatagcaatgcgtgatggaa
gagtatacctacatccaagcaacacaccctagggatgttgtcggtgtagggtattcaccc
ttttacgattaccttccggtactttcgacgaaagtacaaccggatgggaaaagacttcgt
ctttacaccatcccggagggaaccattcttcaacggtcccatggcgggcaatccttagga
aagttaccatgggagaagggaggctccttctcgacgagaaggaggaaactccttagagtt
gtactcacaaagtccttgggcctaaggcccaccgttgtagacatcctattgacgaggtca
attaggcactttcaacggattgaaggagctatcaatgctgtcgtcgacagcttgatatgt
tctgaccccactatgttcctcctcgaagagaaggaaaatgcaaacatcttcagggactta
gtccggaagatgttctatgttggcactttcaacctcgaccttctggtggatgattggaag
aacttctcacgatccctgtttcatcaatatgctgaaacagaggtcataggtggaaggcct
actatcagtaggaccaacatttacaagagactgcttggagtctctaccttcaagaatctg
gactcatctttcagatcattccagactcttggccacctactctcgacgcgccagtttccc
tttatgggaaaaaggtgtgaagagaaatctcttaagaggtttgaggaagtagtgacatcc
cttcacgaagtgaaggcgtcacacctcagtaggatgggagaggctgccttctacataggt
agaaagtgccgcctctatcatgtcccacataatgtgggccatttttccattaacagctcg
ggagattacgaattctccacctccgaaggagggaacgccttaggtgttcgaacgttaatg
atcgaggttttgggaagaaaatccactattgcggaggagatgaccccttggggttttatc
caacacaatatggacctcgagatttggaggtatctctaccgggatacccccatcctggag
ggttccttcctagaacctcttacatcaggttttcctaaggaacaacctggccggctgaga
ggccttgacgaagtcatcggccgtcagctgatgtatgctgcctggaagaaaagtgtccaa
gtaccgacggtacgctgtagcacggtagccgagatgggcaataaagcccgcatcgttact
gtgggaccagcctggctgcagatcctgcaggcgcctttggcacacactttaaaacacatg
atgtggaatcacccatcagtgttctccagttttcatcggcaggaccaagcttggatggcg
gtcattatgatctccaaatccaagttgacgaacttcgacgaagttctatcctccgattta
aaggacgcgacgaacgctcaaggtatcaccttgactcgtcacctcgtgaggcaatttcta
aggggttatggtctaagaccaaatccctacgttgacttcgtaatcgatcttattggaccg
agagagatcgtcctcccgacgggacgacgtatcctctcccgaagaggaatcatgatgggt
gagcccatggctaagccatgtctcactctcctgaacctctgtgtagaatattgcgcgtgg
cgcaagtacaaggttaagtacgaccgggcaaatctccataggagactcttccatattgga
ggagacgaccacttagtgatcggaccccggccctatcttaactatatgacaaagttccac
ctcctatctgggtcccaaatagagggtggggtacatggtacttctcgcatagcggtacgc
tacgtggagagagtactattcatagggaatttctcgaagaggaaaccccatgattccaag
aattatccagaatcgatgattgtggagaccattaaggtcagaattcttgaacgaggatat
ttgcttcctattatcaaagataataagaacgttgccataggcaaatcctctacaatatca
gcctgcttaaaatggatgccgaagcacccattatggccagaatggcataagcagatgata
agaggcctattcgtgtcacgaatggggacatggctgccgaaccttcggaaacatccgaag
tgtttcaacagtatcatgttacccaaattcttcgggggctatggcttagccatgtcagac
ctcgaggaatatacggcctatacaaaagcctcccgtccattacagtggatcatcgccgca
gtatgtgacgaccatccacaatggagggaagggatcagagaactttcccggttaaaccgg
aacctctctaagagaggagacacgaagtgtctaaagttcgaacaagacatcattgagcaa
ctcatgatggtcttgaatgatcgtctgagctggaagcaactcgaagagaagtttccatct
cctcatggtccacgtgggacagtagccgaagcccaaagggcaggctacatgtccataaga
cgatttgccgatgaggcgacacgaggtgtcattttccaaaacttagtttcggaacctcat
aagatctccaactttaacacacaaccttatagaaaaactatggggattgtatgggaaaag
ttggaggctcttggcattgataaatgctctcgaatcttagattcggaagagtatagatca
acgaagactaaagtaaacgtagatttttactttaacacccaagagattacttgtgcagat
atagggttctgggacccggataatccggagactgagacctgggatttcatagatgttagt
tttgagaaactgtacactatgaatcttcccactctcagaattcccgatagattcctcttt
cattcgaagaatgaagagttatactatggggagtccaaagaactggatacggttcctacg
gaaccggagacataatgtcttagagtccctcaatcacgtagtggttgagttacctctttg
ggttctgtcgaagacgggtcccgaaggagttccaccgacaacatcacgcatccgagcctt
cggctc
>SRR20668965_Pvivax_Thailand_2016
catggcgggcaatccttagggacttttttttgctataatagcaatgcgtgatggaagagt
atacctacatccaagcaacacaccctagggatgttgtcggtgtagggtattcaccctttt
acgattaccttccggtactttcgacgaaagtacaaccggatgggaaaagacttcgtcttt
acaccatcccggagggaaccattcttcaacggtcccatggcgggcaatccttaggaaagt
taccatgggagaagggaggctccttctcgacgagaaggaggaaactccttagagttgtac
tcacaaagtccttgggcctaaggcccaccgttgtagacatcctattgacgaggtcaatta
ggcactttcaacggattgaaggagctatcaatgctgtcgtcgacagcttgatatgttctg
accccactatgttcctcctcgaagagaaggaaaatgcaaacatcttcagggacttagtcc
ggaagatgttctatgttggcactttcaacctcgaccttctggtggatgattggaagaact
tctcacgatccctgtttcatcaatatgctgaaacagaggtcataggtggaaggcctacta
tcagtaggaccaacatttacaagagactgcttggagtctctaccttcaagaatctggact
catctttcagatcattccagactcttggccacctactctcgacgcgccagtttcccttta
tgggaaaaaggtgtgaagagaaatctcttaagaggtttgaggaagtagtgacatcccttc
acgaagtgaaggcgtcacacctcagtaggatgggagaggctgccttctacataggtagaa
agtgccgcctctatcatgtcccacataatgtgggccatttttccattaacagctcgggag
attacgaattctccacctccgaaggagggaacgccttaggtgttcgaacgttaatgatcg
aggttttgggaagaaaatccactattgcggaggagatgaccccttggggttttatccaac
acaatatggacctcgagatttggaggtatctctaccgggatacccccatcctggagggtt
ccttcctagaacctcttacatcaggttttcctaaggaacaacctggccggctgagaggcc
ttgacgaagtcatcggccgtcagctgatgtatgctgcctggaagaaaagtgtccaagtac
cgacggtacgctgtagcacggtagccgagatgggcaataaagcccgcatcgttactgtgg
gaccagcctggctgcagatcctgcaggcgcctttggcacacactttaaaacacatgatgt
ggaatcacccatcagtgttctccagttttcatcggcaggaccaagcttggatggcggtca
ttatgatctccaaatccaagttgacgaacttcgacgaagttctatcctccgatttaaagg
acgcgacgaacgctcaaggtatcaccttgactcgtcacctcgtgaggcaatttctaaggg
gttatggtctaagaccaaatccctacgttgacttcgtaatcgatcttattggaccgagag
agatcgtcctcccgacgggacgacgtatcctctcccgaagaggaatcatgatgggtgagc
ccatggctaagccatgtctcactctcctgaacctctgtgtagaatattgcgcgtggcgca
agtacaaggttaagtacgaccgggcaaatctccataggagactcttccatattggaggag
acgaccacttagtgatcggaccccggccctatcttaactatatgacaaagttccacctcc
tatctgggtcccaaatagagggtggggtacatggtacttctcgcatagcggtacgctacg
tggagagagtactattcatagggaatttctcgaagaggaaaccccatgattccaagaatt
atccagaatcgatgattgtggagaccattaaggtcagaattcttgaacgaggatatttgc
ttcctattatcaaagataataagaacgttgccataggcaaatcctctacaatatcagcct
gcttaaaatggatgccgaagcacccattatggccagaatggcataagcagatgataagag
gcctattcgtgtcacgaatggggacatggctgccgaaccttcggaaacatccgaagtgtt
tcaacagtatcatgttacccaaattcttcgggggctatggcttagccatgtcagacctcg
aggaatatacggcctatacaaaagcctcccgtccattacagtggatcatcgccgcagtat
gtgacgaccatccacaatggagggaagggatcagagaactttcccggttaaaccggaacc
tctctaagagaggagacacgaagtgtctaaagttcgaacaagacatcattgagcaactca
tgatggtcttgaatgatcgtctgagctggaagcaactcgaagagaagtttccatctcctc
atggtccacgtgggacagtagccgaagcccaaagggcaggctacatgtccataagacgat
ttgccgatgaggcgacacgaggtgtcattttccaaaacttagtttcggaacctcataaga
tctccaactttaacacacaaccttatagaaaaactatggggattgtatgggaaaagttgg
aggctcttggcattgataaatgctctcgaatcttagattcggaagagtatagatcaacga
agactaaagtaaacgtagatttttactttaacacccaagagattacttgtgcagatatag
ggttctgggacccggataatccggagactgagacctgggatttcatagatgttagttttg
agaaactgtacactatgaatcttcccactctcagaattcccgatagattcctctttcatt
cgaagaatgaagagttatactatggggagtccaaagaactggatacggttcctacggaac
cggagacataatgtcttagagtccctcaatcacgtagtggttgagttacctctttgggtt
ctgtcgaagacgggtcccgaaggagttccaccgacaacatcacgcatccgagagatcgga
agagcacacgtctga
>SRR20668966_Pvivax_Thailand_2016
tttttgctataatagcaatgcgtgatggaagagtatacctacatccaagcaacacaccct
agggatgttgtcggtgtagggtattcacccttttacgattaccttccggtactttcgacg
aaagtacaaccggatgggaaaagacttcgtctttacaccatcccggagggaaccattctt
caacggtcccatggcgggcaatccttaggaaagttaccatgggagaagggaggctccttc
tcgacgagaaggaggaaactccttagagttgtactcacaaagtccttgggcctaaggccc
accgttgtagacatcctattgacgaggtcaattaggcactttcaacggattgaaggagct
atcaatgctgtcgtcgacagcttgatatgttctgaccccactatgttcctcctcgaagag
aaggaaaatgcaaacatcttcagggacttagtccggaagatgttctatgttggcactttc
aacctcgaccttctggtggatgattggaagaacttctcacgatccctgtttcatcaatat
gctgaaacagaggtcataggtggaaggcctactatcagtaggaccaacatttacaagaga
ctgcttggagtctctaccttcaagaatctggactcatctttcagatcattccagactctt
ggccacctactctcgacgcgccagtttccctttatgggaaaaaggtgtgaagagaaatct
cttaagaggtttgaggaagtagtgacatcccttcacgaagtgaaggcgtcacacctcagt
aggatgggagaggctgccttctacataggtagaaagtgccgcctctatcatgtcccacat
aatgtgggccatttttccattaacagctcgggagattacgaattctccacctccgaagga
gggaacgccttaggtgttcgaacgttaatgatcgaggttttgggaagaaaatccactatt
gcggaggagatgaccccttggggttttatccaacacaatatggacctcgagatttggagg
tatctctaccgggatacccccatcctggagggttccttcctagaacctcttacatcaggt
tttcctaaggaacaacctggccggctgagaggccttgacgaagtcatcggccgtcagctg
atgtatgctgcctggaagaaaagtgtccaagtaccgacggtacgctgtagcacggtagcc
gagatgggcaataaagcccgcatcgttactgtgggaccagcctggctgcagatcctgcag
gcgcctttggcacacactttaaaacacatgatgtggaatcacccatcagtgttctccagt
tttcatcggcaggaccaagcttggatggcggtcattatgatctccaaatccaagttgacg
aacttcgacgaagttctatcctccgatttaaaggacgcgacgaacgctcaaggtatcacc
ttgactcgtcacctcgtgaggcaatttctaaggggttatggtctaagaccaaatccctac
gttgacttcgtaatcgatcttattggaccgagagagatcgtcctcccgacgggacgacgt
atcctctcccgaagaggaatcatgatgggtgagcccatggctaagccatgtctcactctc
ctgaacctctgtgtagaatattgcgcgtggcgcaagtacaaggttaagtacgaccgggca
aatctccataggagactcttccatattggaggagacgaccacttagtgatcggaccccgg
ccctatcttaactatatgacaaagttccacctcctatctgggtcccaaatagagggtggg
gtacatggtacttctcgcatagcggtacgctacgtggagagagtactattcatagggaat
ttctcgaagaggaaaccccatgattccaagaattatccagaatcgatgattgtggagacc
attaaggtcagaattcttgaacgaggatatttgcttcctattatcaaagataataagaac
gttgccataggcaaatcctctacaatatcagcctgcttaaaatggatgccgaagcaccca
ttatggccagaatggcataagcagatgataagaggcctattcgtgtcacgaatggggaca
tggctgccgaaccttcggaaacatccgaagtgtttcaacagtatcatgttacccaaattc
ttcgggggctatggcttagccatgtcagacctcgaggaatatacggcctatacaaaagcc
tcccgtccattacagtggatcatcgccgcagtatgtgacgaccatccacaatggagggaa
gggatcagagaactttcccggttaaaccggaacctctctaagagaggagacacgaagtgt
ctaaagttcgaacaagacatcattgagcaactcatgatggtcttgaatgatcgtctgagc
tggaagcaactcgaagagaagtttccatctcctcatggtccacgtgggacagtagccgaa
gcccaaagggcaggctacatgtccataagacgatttgccgatgaggcgacacgaggtgtc
attttccaaaacttagtttcggaacctcataagatctccaactttaacacacaaccttat
agaaaaactatggggattgtatgggaaaagttggaggctcttggcattgataaatgctct
cgaatcttagattcggaagagtatagatcaacgaagactaaagtaaacgtagatttttac
tttaacacccaagagattacttgtgcagatatagggttctgggacccggataatccggag
actgagacctgggatttcatagatgttagttttgagaaactgtacactatgaatcttccc
actctcagaattcccgatagattcctctttcattcgaagaatgaagagttatactatggg
gagtccaaagaactggatacggttcctacggaaccggagacataatgtcttagagtccct
caatcacgtagtggttgagttacctctttgggttctgtcgaagacgggtcccgaaggagt
tccaccgacaacatcacgcatccgagagatcggaagagcac
>SRR20668967_Pvivax_Thailand_2016
tcaggttttcctaaggaacaacctggccggctgagaggccttgacgaagtcatcggccgt
cagctgatgtatgctgcctggaagaaaagtgtccaagtaccgacggtacgctgtagcacg
gtagccgagatgggcaataaagcccgcatcgttactgtgggaccagcctggctgcagatc
ctgcaggcgcctttggcacacactttaaaacacatgatgtggaatcacccatcagtgttc
tccagttttcatcggcaggaccaagcttggatggcggtcattatgatctccaaatccaag
ttgacgaacttcgacgaagttctatcctccgatttaaaggacgcgacgaacgctcaaggt
atcaccttgactcgtcacctcgtgaggcaatttctaaggggttatggtctaagaccaaat
ccctacgttgacttcgtaatcgatcttattggaccgagagagatcgtcctcccgacggga
cgacgtatcctctcccgaagaggaatcatgatgggtgagcccatggctaagccatgtctc
actctcctgaacctctgtgtagaatattgcgcgtggcgcaagtacaaggttaagtacgac
cgggcaaatctccataggagactcttccatattggaggagacgaccacttagtgatcgga
ccccggccctatcttaactatatgacaaagttccacctcctatctgggtcccaaatagag
ggtggggtacatggtacttctcgcatagcggtacgctacgtggagagagtactattcata
gggaatttctcgaagaggaaaccccatgattccaagaattatccagaatcgatgattgtg
gagaccattaaggtcagaattcttgaacgaggatatttgcttcctattatcaaagataat
aagaacgttgccataggcaaatcctctacaatatcagcctgcttaaaatggatgccgaag
cacccattatggccagaatggcataagcagatgataagaggcctattcgtgtcacgaatg
gggacatggctgccgaaccttcggaaacatccgaagtgtttcaacagtatcatgttaccc
aaattcttcgggggctatggcttagccatgtcagacctcgaggaatatacggcctataca
aaagcctcccgtccattacagtggatcatcgccgcagtatgtgacgaccatccacaatgg
agggaagggatcagagaactttcccggttaaaccggaacctctctaagagaggagacacg
aagtgtctaaagttcgaacaagacatcattgagcaactcatgatggtcttgaatgatcgt
ctgagctggaagcaactcgaagagaagtttccatctcctcatggtccacgtgggacagta
gccgaagcccaaagggcaggctacatgtccataagacgatttgccgatgaggcgacacga
ggtgtcattttccaaaacttagtttcggaacctcataagatctccaactttaacacacaa
ccttatagaaaaactatggggattgtatgggaaaagttggaggctcttggcattgataaa
tgctctcgaatcttagattcggaagagtatagatcaacgaagactaaagtaaacgtagat
ttttactttaacacccaagagattacttgtgcagatatagggttctgggacccggataat
ccggagactgagacctgggatttcatagatgttagttttgagaaactgtacactatgaat
cttcccactctcagaattcccgatagattcctctttcattcgaagaatgaagagttatac
tatggggagtccaaagaactggatacggttcctacggaaccggagacataatgtcttaga
gtccctcaatcacgtagtggttgagttacctctttgggttctgtcgaagacgggtcccga
aggagttccaccgacaacatcacgcatccgagccttcggctcaaatttttgctataatag
caatgcgtgatggaagagtatacctacatccaagcaacacaccctagggatgttgtcggt
gtagggtattcacccttttacgattaccttccggtactttcgacgaaagtacaaccggat
gggaaaagacttcgtctttacaccatcccggagggaaccattcttcaacggtcccatggc
gggcaatccttaggaaagttaccatgggagaagggaggctccttctcgacgagaaggagg
aaactccttagagttgtactcacaaagtccttgggcctaaggcccaccgttgtagacatc
ctattgacgaggtcaattaggcactttcaacggattgaaggagctatcaatgctgtcgtc
gacagcttgatatgttctgaccccactatgttcctcctcgaagagaaggaaaatgcaaac
atcttcagggacttagtccggaagatgttctatgttggcactttcaacctcgaccttctg
gtggatgattggaagaacttctcacgatccctgtttcatcaatatgctgaaacagaggtc
ataggtggaaggcctactatcagtaggaccaacatttacaagagactgcttggagtctct
accttcaagaatctggactcatctttcagatcattccagactcttggccacctactctcg
acgcgccagtttccctttatgggaaaaaggtgtgaagagaaatctcttaagaggtttgag
gaagtagtgacatcccttcacgaagtgaaggcgtcacacctcagtaggatgggagaggct
gccttctacataggtagaaagtgccgcctctatcatgtcccacataatgtgggccatttt
tccattaacagctcgggagattacgaattctccacctccgaaggagggaacgccttaggt
gttcgaacgttaatgatcgaggttttgggaagaaaatccactattgcggaggagatgacc
ccttggggttttatccaacacaatatggacctcgagatttggaggtatctctaccgggat
acccccatcctggagggttccttcctagaacctcttacatcaggttttcctaaggaacaa
cctggccggctgagaggccttgacgaagtcatcggccgtcagctgatgtatgctgcctgg
aagaaaagtgtccaagta
>SRR20668968_Pvivax_Thailand_2016
ggagtctctaccttcaagaatctggactcatctttcagatcattccagactcttggccac
ctactctcgacgcgccagtttccctttatgggaaaaaggtgtgaagagaaatctcttaag
aggtttgaggaagtagtgacatcccttcacgaagtgaaggcgtcacacctcagtaggatg
ggagaggctgccttctacataggtagaaagtgccgcctctatcatgtcccacataatgtg
ggccatttttccattaacagctcgggagattacgaattctccacctccgaaggagggaac
gccttaggtgttcgaacgttaatgatcgaggttttgggaagaaaatccactattgcggag
gagatgaccccttggggttttatccaacacaatatggacctcgagatttggaggtatctc
taccgggatacccccatcctggagggttccttcctagaacctcttacatcaggttttcct
aaggaacaacctggccggctgagaggccttgacgaagtcatcggccgtcagctgatgtat
gctgcctggaagaaaagtgtccaagtaccgacggtacgctgtagcacggtagccgagatg
ggcaataaagcccgcatcgttactgtgggaccagcctggctgcagatcctgcaggcgcct
ttggcacacactttaaaacacatgatgtggaatcacccatcagtgttctccagttttcat
cggcaggaccaagcttggatggcggtcattatgatctccaaatccaagttgacgaacttc
gacgaagttctatcctccgatttaaaggacgcgacgaacgctcaaggtatcaccttgact
cgtcacctcgtgaggcaatttctaaggggttatggtctaagaccaaatccctacgttgac
ttcgtaatcgatcttattggaccgagagagatcgtcctcccgacgggacgacgtatcctc
tcccgaagaggaatcatgatgggtgagcccatggctaagccatgtctcactctcctgaac
ctctgtgtagaatattgcgcgtggcgcaagtacaaggttaagtacgaccgggcaaatctc
cataggagactcttccatattggaggagacgaccacttagtgatcggaccccggccctat
cttaactatatgacaaagttccacctcctatctgggtcccaaatagagggtggggtacat
ggtacttctcgcatagcggtacgctacgtggagagagtactattcatagggaatttctcg
aagaggaaaccccatgattccaagaattatccagaatcgatgattgtggagaccattaag
gtcagaattcttgaacgaggatatttgcttcctattatcaaagataataagaacgttgcc
ataggcaaatcctctacaatatcagcctgcttaaaatggatgccgaagcacccattatgg
ccagaatggcataagcagatgataagaggcctattcgtgtcacgaatggggacatggctg
ccgaaccttcggaaacatccgaagtgtttcaacagtatcatgttacccaaattcttcggg
ggctatggcttagccatgtcagacctcgaggaatatacggcctatacaaaagcctcccgt
ccattacagtggatcatcgccgcagtatgtgacgaccatccacaatggagggaagggatc
agagaactttcccggttaaaccggaacctctctaagagaggagacacgaagtgtctaaag
ttcgaacaagacatcattgagcaactcatgatggtcttgaatgatcgtctgagctggaag
caactcgaagagaagtttccatctcctcatggtccacgtgggacagtagccgaagcccaa
agggcaggctacatgtccataagacgatttgccgatgaggcgacacgaggtgtcattttc
caaaacttagtttcggaacctcataagatctccaactttaacacacaaccttatagaaaa
actatggggattgtatgggaaaagttggaggctcttggcattgataaatgctctcgaatc
ttagattcggaagagtatagatcaacgaagactaaagtaaacgtagatttttactttaac
acccaagagattacttgtgcagatatagggttctgggacccggataatccggagactgag
acctgggatttcatagatgttagttttgagaaactgtacactatgaatcttcccactctc
agaattcccgatagattcctctttcattcgaagaatgaagagttatactatggggagtcc
aaagaactggatacggttcctacggaaccggagacataatgtcttagagtccctcaatca
cgtagtggttgagttacctctttgggttctgtcgaagacgggtcccgaaggagttccacc
gacaacatcacgcatccgagccttcggctcaaaaaaatttgctataatagcaatgcgtga
tggaagagtatacctacatccaagcaacacaccctagggatgttgtcggtgtagggtatt
cacccttttacgattaccttccggtactttcgacgaaagtacaaccggatgggaaaagac
ttcgtctttacaccatcccggagggaaccattcttcaacggtcccatggcgggcaatcct
taggaaagttaccatgggagaagggaggctccttctcgacgagaaggaggaaactcctta
gagttgtactcacaaagtccttgggcctaaggcccaccgttgtagacatcctattgacga
ggtcaattaggcactttcaacggattgaaggagctatcaatgctgtcgtcgacagcttga
tatgttctgaccccactatgttcctcctcgaagagaaggaaaatgcaaacatcttcaggg
acttagtccggaagatgttctatgttggcactttcaacctcgaccttctggtggatgatt
ggaagaacttctcacgatccctgtttcatcaatatgctgaaacagaggtcataggtggaa
ggcctactatcagtaggaccaacatttacaagagactgcttggagtctctaccttcaaga
atctggactcatctttcagatcattccagactcttggccacctactctcgacgcgccagt
ttccctttatgggaaaaagg
>SRR20668969_Pvivax_Thailand_2016
ttgctataatagcaatgcgtgatggaagagtatacctacatccaagcaacacaccctagg
gatgttgtcggtgtagggtattcacccttttacgattaccttccggtactttcgacgaaa
gtacaaccggatgggaaaagacttcgtctttacaccatcccggagggaaccattcttcaa
cggtcccatggcgggcaatccttaggaaagttaccatgggagaagggaggctccttctcg
acgagaaggaggaaactccttagagttgtactcacaaagtccttgggcctaaggcccacc
gttgtagacatcctattgacgaggtcaattaggcactttcaacggattgaaggagctatc
aatgctgtcgtcgacagcttgatatgttctgaccccactatgttcctcctcgaagagaag
gaaaatgcaaacatcttcagggacttagtccggaagatgttctatgttggcactttcaac
ctcgaccttctggtggatgattggaagaacttctcacgatccctgtttcatcaatatgct
gaaacagaggtcataggtggaaggcctactatcagtaggaccaacatttacaagagactg
cttggagtctctaccttcaagaatctggactcatctttcagatcattccagactcttggc
cacctactctcgacgcgccagtttccctttatgggaaaaaggtgtgaagagaaatctctt
aagaggtttgaggaagtagtgacatcccttcacgaagtgaaggcgtcacacctcagtagg
atgggagaggctgccttctacataggtagaaagtgccgcctctatcatgtcccacataat
gtgggccatttttccattaacagctcgggagattacgaattctccacctccgaaggaggg
aacgccttaggtgttcgaacgttaatgatcgaggttttgggaagaaaatccactattgcg
gaggagatgaccccttggggttttatccaacacaatatggacctcgagatttggaggtat
ctctaccgggatacccccatcctggagggttccttcctagaacctcttacatcaggtttt
cctaaggaacaacctggccggctgagaggccttgacgaagtcatcggccgtcagctgatg
tatgctgcctggaagaaaagtgtccaagtaccgacggtacgctgtagcacggtagccgag
atgggcaataaagcccgcatcgttactgtgggaccagcctggctgcagatcctgcaggcg
cctttggcacacactttaaaacacatgatgtggaatcacccatcagtgttctccagtttt
catcggcaggaccaagcttggatggcggtcattatgatctccaaatccaagttgacgaac
ttcgacgaagttctatcctccgatttaaaggacgcgacgaacgctcaaggtatcaccttg
actcgtcacctcgtgaggcaatttctaaggggttatggtctaagaccaaatccctacgtt
gacttcgtaatcgatcttattggaccgagagagatcgtcctcccgacgggacgacgtatc
ctctcccgaagaggaatcatgatgggtgagcccatggctaagccatgtctcactctcctg
aacctctgtgtagaatattgcgcgtggcgcaagtacaaggttaagtacgaccgggcaaat
ctccataggagactcttccatattggaggagacgaccacttagtgatcggaccccggccc
tatcttaactatatgacaaagttccacctcctatctgggtcccaaatagagggtggggta
catggtacttctcgcatagcggtacgctacgtggagagagtactattcatagggaatttc
tcgaagaggaaaccccatgattccaagaattatccagaatcgatgattgtggagaccatt
aaggtcagaattcttgaacgaggatatttgcttcctattatcaaagataataagaacgtt
gccataggcaaatcctctacaatatcagcctgcttaaaatggatgccgaagcacccatta
tggccagaatggcataagcagatgataagaggcctattcgtgtcacgaatggggacatgg
ctgccgaaccttcggaaacatccgaagtgtttcaacagtatcatgttacccaaattcttc
gggggctatggcttagccatgtcagacctcgaggaatatacggcctatacaaaagcctcc
cgtccattacagtggatcatcgccgcagtatgtgacgaccatccacaatggagggaaggg
atcagagaactttcccggttaaaccggaacctctctaagagaggagacacgaagtgtcta
aagttcgaacaagacatcattgagcaactcatgatggtcttgaatgatcgtctgagctgg
aagcaactcgaagagaagtttccatctcctcatggtccacgtgggacagtagccgaagcc
caaagggcaggctacatgtccataagacgatttgccgatgaggcgacacgaggtgtcatt
ttccaaaacttagtttcggaacctcataagatctccaactttaacacacaaccttataga
aaaactatggggattgtatgggaaaagttggaggctcttggcattgataaatgctctcga
atcttagattcggaagagtatagatcaacgaagactaaagtaaacgtagatttttacttt
aacacccaagagattacttgtgcagatatagggttctgggacccggataatccggagact
gagacctgggatttcatagatgttagttttgagaaactgtacactatgaatcttcccact
ctcagaattcccgatagattcctctttcattcgaagaatgaagagttatactatggggag
tccaaagaactggatacggttcctacggaaccggagacataatgtcttagagtccctcaa
tcacgtagtggttgagttacctctttgggttctgtcgaagacgggtcccgaaggagttcc
accgacaacatcacgcatccgagccttcggctcaaa
>SRR20668970_Pvivax_Thailand_2016
tgcgtgatggaagagtatacctacatccaagcaacacaccctagggatgttgtcggtgta
gggtattcacccttttacgattaccttccggtactttcgacgaaagtacaaccggatggg
aaaagacttcgtctttacaccatcccggagggaaccattcttcaacggtcccatggcggg
caatccttaggaaagttaccatgggagaagggaggctccttctcgacgagaaggaggaaa
ctccttagagttgtactcacaaagtccttgggcctaaggcccaccgttgtagacatccta
ttgacgaggtcaattaggcactttcaacggattgaaggagctatcaatgctgtcgtcgac
agcttgatatgttctgaccccactatgttcctcctcgaagagaaggaaaatgcaaacatc
ttcagggacttagtccggaagatgttctatgttggcactttcaacctcgaccttctggtg
gatgattggaagaacttctcacgatccctgtttcatcaatatgctgaaacagaggtcata
ggtggaaggcctactatcagtaggaccaacatttacaagagactgcttggagtctctacc
ttcaagaatctggactcatctttcagatcattccagactcttggccacctactctcgacg
cgccagtttccctttatgggaaaaaggtgtgaagagaaatctcttaagaggtttgaggaa
gtagtgacatcccttcacgaagtgaaggcgtcacacctcagtaggatgggagaggctgcc
ttctacataggtagaaagtgccgcctctatcatgtcccacataatgtgggccatttttcc
attaacagctcgggagattacgaattctccacctccgaaggagggaacgccttaggtgtt
cgaacgttaatgatcgaggttttgggaagaaaatccactattgcggaggagatgacccct
tggggttttatccaacacaatatggacctcgagatttggaggtatctctaccgggatacc
cccatcctggagggttccttcctagaacctcttacatcaggttttcctaaggaacaacct
ggccggctgagaggccttgacgaagtcatcggccgtcagctgatgtatgctgcctggaag
aaaagtgtccaagtaccgacggtacgctgtagcacggtagccgagatgggcaataaagcc
cgcatcgttactgtgggaccagcctggctgcagatcctgcaggcgcctttggcacacact
ttaaaacacatgatgtggaatcacccatcagtgttctccagttttcatcggcaggaccaa
gcttggatggcggtcattatgatctccaaatccaagttgacgaacttcgacgaagttcta
tcctccgatttaaaggacgcgacgaacgctcaaggtatcaccttgactcgtcacctcgtg
aggcaatttctaaggggttatggtctaagaccaaatccctacgttgacttcgtaatcgat
cttattggaccgagagagatcgtcctcccgacgggacgacgtatcctctcccgaagagga
atcatgatgggtgagcccatggctaagccatgtctcactctcctgaacctctgtgtagaa
tattgcgcgtggcgcaagtacaaggttaagtacgaccgggcaaatctccataggagactc
ttccatattggaggagacgaccacttagtgatcggaccccggccctatcttaactatatg
acaaagttccacctcctatctgggtcccaaatagagggtggggtacatggtacttctcgc
atagcggtacgctacgtggagagagtactattcatagggaatttctcgaagaggaaaccc
catgattccaagaattatccagaatcgatgattgtggagaccattaaggtcagaattctt
gaacgaggatatttgcttcctattatcaaagataataagaacgttgccataggcaaatcc
tctacaatatcagcctgcttaaaatggatgccgaagcacccattatggccagaatggcat
aagcagatgataagaggcctattcgtgtcacgaatggggacatggctgccgaaccttcgg
aaacatccgaagtgtttcaacagtatcatgttacccaaattcttcgggggctatggctta
gccatgtcagacctcgaggaatatacggcctatacaaaagcctcccgtccattacagtgg
atcatcgccgcagtatgtgacgaccatccacaatggagggaagggatcagagaactttcc
cggttaaaccggaacctctctaagagaggagacacgaagtgtctaaagttcgaacaagac
atcattgagcaactcatgatggtcttgaatgatcgtctgagctggaagcaactcgaagag
aagtttccatctcctcatggtccacgtgggacagtagccgaagcccaaagggcaggctac
atgtccataagacgatttgccgatgaggcgacacgaggtgtcattttccaaaacttagtt
tcggaacctcataagatctccaactttaacacacaaccttatagaaaaactatggggatt
gtatgggaaaagttggaggctcttggcattgataaatgctctcgaatcttagattcggaa
gagtatagatcaacgaagactaaagtaaacgtagatttttactttaacacccaagagatt
acttgtgcagatatagggttctgggacccggataatccggagactgagacctgggatttc
atagatgttagttttgagaaactgtacactatgaatcttcccactctcagaattcccgat
agattcctctttcattcgaagaatgaagagttatactatggggagtccaaagaactggat
acggttcctacggaaccggagacataatgtcttagagtccctcaatcacgtagtggttga
gttacctctttgggttctgtcgaagacgggtcccgaaggagttccaccgacaacatcacg
catccgagagatcggaagagcac
>SRR20668971_Pvivax_Thailand_2016
gacgcgacgaacgctcaaggattgctataatagcaatgcgtgatggaagagtatacctac
atccaagcaacacaccctagggatgttgtcggtgtagggtattcacccttttacgattac
cttccggtactttcgacgaaagtacaaccggatgggaaaagacttcgtctttacaccatc
ccggagggaaccattcttcaacggtcccatggcgggcaatccttaggaaagttaccatgg
gagaagggaggctccttctcgacgagaaggaggaaactccttagagttgtactcacaaag
tccttgggcctaaggcccaccgttgtagacatcctattgacgaggtcaattaggcacttt
caacggattgaaggagctatcaatgctgtcgtcgacagcttgatatgttctgaccccact
atgttcctcctcgaagagaaggaaaatgcaaacatcttcagggacttagtccggaagatg
ttctatgttggcactttcaacctcgaccttctggtggatgattggaagaacttctcacga
tccctgtttcatcaatatgctgaaacagaggtcataggtggaaggcctactatcagtagg
accaacatttacaagagactgcttggagtctctaccttcaagaatctggactcatctttc
agatcattccagactcttggccacctactctcgacgcgccagtttccctttatgggaaaa
aggtgtgaagagaaatctcttaagaggtttgaggaagtagtgacatcccttcacgaagtg
aaggcgtcacacctcagtaggatgggagaggctgccttctacataggtagaaagtgccgc
ctctatcatgtcccacataatgtgggccatttttccattaacagctcgggagattacgaa
ttctccacctccgaaggagggaacgccttaggtgttcgaacgttaatgatcgaggttttg
ggaagaaaatccactattgcggaggagatgaccccttggggttttatccaacacaatatg
gacctcgagatttggaggtatctctaccgggatacccccatcctggagggttccttccta
gaacctcttacatcaggttttcctaaggaacaacctggccggctgagaggccttgacgaa
gtcatcggccgtcagctgatgtatgctgcctggaagaaaagtgtccaagtaccgacggta
cgctgtagcacggtagccgagatgggcaataaagcccgcatcgttactgtgggaccagcc
tggctgcagatcctgcaggcgcctttggcacacactttaaaacacatgatgtggaatcac
ccatcagtgttctccagttttcatcggcaggaccaagcttggatggcggtcattatgatc
tccaaatccaagttgacgaacttcgacgaagttctatcctccgatttaaaggacgcgacg
aacgctcaaggtatcaccttgactcgtcacctcgtgaggcaatttctaaggggttatggt
ctaagaccaaatccctacgttgacttcgtaatcgatcttattggaccgagagagatcgtc
ctcccgacgggacgacgtatcctctcccgaagaggaatcatgatgggtgagcccatggct
aagccatgtctcactctcctgaacctctgtgtagaatattgcgcgtggcgcaagtacaag
gttaagtacgaccgggcaaatctccataggagactcttccatattggaggagacgaccac
ttagtgatcggaccccggccctatcttaactatatgacaaagttccacctcctatctggg
tcccaaatagagggtggggtacatggtacttctcgcatagcggtacgctacgtggagaga
gtactattcatagggaatttctcgaagaggaaaccccatgattccaagaattatccagaa
tcgatgattgtggagaccattaaggtcagaattcttgaacgaggatatttgcttcctatt
atcaaagataataagaacgttgccataggcaaatcctctacaatatcagcctgcttaaaa
tggatgccgaagcacccattatggccagaatggcataagcagatgataagaggcctattc
gtgtcacgaatggggacatggctgccgaaccttcggaaacatccgaagtgtttcaacagt
atcatgttacccaaattcttcgggggctatggcttagccatgtcagacctcgaggaatat
acggcctatacaaaagcctcccgtccattacagtggatcatcgccgcagtatgtgacgac
catccacaatggagggaagggatcagagaactttcccggttaaaccggaacctctctaag
agaggagacacgaagtgtctaaagttcgaacaagacatcattgagcaactcatgatggtc
ttgaatgatcgtctgagctggaagcaactcgaagagaagtttccatctcctcatggtcca
cgtgggacagtagccgaagcccaaagggcaggctacatgtccataagacgatttgccgat
gaggcgacacgaggtgtcattttccaaaacttagtttcggaacctcataagatctccaac
tttaacacacaaccttatagaaaaactatggggattgtatgggaaaagttggaggctctt
ggcattgataaatgctctcgaatcttagattcggaagagtatagatcaacgaagactaaa
gtaaacgtagatttttactttaacacccaagagattacttgtgcagatatagggttctgg
gacccggataatccggagactgagacctgggatttcatagatgttagttttgagaaactg
tacactatgaatcttcccactctcagaattcccgatagattcctctttcattcgaagaat
gaagagttatactatggggagtccaaagaactggatacggttcctacggaaccggagaca
taatgtcttagagtccctcaatcacgtagtggttgagttacctctttgggttctgtcgaa
gacgggtcccgaaggagttccaccgacaacatcacgcatccgagccagatcggaagagca
cacgtctgaac
>SRR20668972_Pvivax_Thailand_2016
tggtggatgattggaagaacttctcacgatccctgtttcatcaatatgctgaaacagagg
tcataggtggaaggcctactatcagtaggaccaacatttacaagagactgcttggagtct
ctaccttcaagaatctggactcatctttcagatcattccagactcttggccacctactct
cgacgcgccagtttccctttatgggaaaaaggtgtgaagagaaatctcttaagaggtttg
aggaagtagtgacatcccttcacgaagtgaaggcgtcacacctcagtaggatgggagagg
ctgccttctacataggtagaaagtgccgcctctatcatgtcccacataatgtgggccatt
tttccattaacagctcgggagattacgaattctccacctccgaaggagggaacgccttag
gtgttcgaacgttaatgatcgaggttttgggaagaaaatccactattgcggaggagatga
ccccttggggttttatccaacacaatatggacctcgagatttggaggtatctctaccggg
atacccccatcctggagggttccttcctagaacctcttacatcaggttttcctaaggaac
aacctggccggctgagaggccttgacgaagtcatcggccgtcagctgatgtatgctgcct
ggaagaaaagtgtccaagtaccgacggtacgctgtagcacggtagccgagatgggcaata
aagcccgcatcgttactgtgggaccagcctggctgcagatcctgcaggcgcctttggcac
acactttaaaacacatgatgtggaatcacccatcagtgttctccagttttcatcggcagg
accaagcttggatggcggtcattatgatctccaaatccaagttgacgaacttcgacgaag
ttctatcctccgatttaaaggacgcgacgaacgctcaaggtatcaccttgactcgtcacc
tcgtgaggcaatttctaaggggttatggtctaagaccaaatccctacgttgacttcgtaa
tcgatcttattggaccgagagagatcgtcctcccgacgggacgacgtatcctctcccgaa
gaggaatcatgatgggtgagcccatggctaagccatgtctcactctcctgaacctctgtg
tagaatattgcgcgtggcgcaagtacaaggttaagtacgaccgggcaaatctccatagga
gactcttccatattggaggagacgaccacttagtgatcggaccccggccctatcttaact
atatgacaaagttccacctcctatctgggtcccaaatagagggtggggtacatggtactt
ctcgcatagcggtacgctacgtggagagagtactattcatagggaatttctcgaagagga
aaccccatgattccaagaattatccagaatcgatgattgtggagaccattaaggtcagaa
ttcttgaacgaggatatttgcttcctattatcaaagataataagaacgttgccataggca
aatcctctacaatatcagcctgcttaaaatggatgccgaagcacccattatggccagaat
ggcataagcagatgataagaggcctattcgtgtcacgaatggggacatggctgccgaacc
ttcggaaacatccgaagtgtttcaacagtatcatgttacccaaattcttcgggggctatg
gcttagccatgtcagacctcgaggaatatacggcctatacaaaagcctcccgtccattac
agtggatcatcgccgcagtatgtgacgaccatccacaatggagggaagggatcagagaac
tttcccggttaaaccggaacctctctaagagaggagacacgaagtgtctaaagttcgaac
aagacatcattgagcaactcatgatggtcttgaatgatcgtctgagctggaagcaactcg
aagagaagtttccatctcctcatggtccacgtgggacagtagccgaagcccaaagggcag
gctacatgtccataagacgatttgccgatgaggcgacacgaggtgtcattttccaaaact
tagtttcggaacctcataagatctccaactttaacacacaaccttatagaaaaactatgg
ggattgtatgggaaaagttggaggctcttggcattgataaatgctctcgaatcttagatt
cggaagagtatagatcaacgaagactaaagtaaacgtagatttttactttaacacccaag
agattacttgtgcagatatagggttctgggacccggataatccggagactgagacctggg
atttcatagatgttagttttgagaaactgtacactatgaatcttcccactctcagaattc
ccgatagattcctctttcattcgaagaatgaagagttatactatggggagtccaaagaac
tggatacggttcctacggaaccggagacataatgtcttagagtccctcaatcacgtagtg
gttgagttacctctttgggttctgtcgaagacgggtcccgaaggagttccaccgacaaca
tcacgcatccgagccttcggctcaaattttttttgctataatagcaatgcgtgatggaag
agtatacctacatccaagcaacacaccctagggatgttgtcggtgtagggtattcaccct
tttacgattaccttccggtactttcgacgaaagtacaaccggatgggaaaagacttcgtc
tttacaccatcccggagggaaccattcttcaacggtcccatggcgggcaatccttaggaa
agttaccatgggagaagggaggctccttctcgacgagaaggaggaaactccttagagttg
tactcacaaagtccttgggcctaaggcccaccgttgtagacatcctattgacgaggtcaa
ttaggcactttcaacggattgaaggagctatcaatgctgtcgtcgacagcttgatatgtt
ctgaccccactatgttcctcctcgaagagaaggaaaatgcaaacatcttcagggacttag
tccggaagatgttctatgttggcactttcaacctcgaccttctggtggatgattggaaga
acttctcacgatccctgtttcatcaatatgctgaaacagaggtcataggtggaaggccta
ctatcagtaggaccaacattt
>SRR20668973_Pvivax_Thailand_2016
gcgacacgaggtgtcattttccaaaacttagtttcggaacctcataagatctccaacttt
aacacacaaccttatagaaaaactatggggattgtatgggaaaagttggaggctcttggc
attgataaatgctctcgaatcttagattcggaagagtatagatcaacgaagactaaagta
aacgtagatttttactttaacacccaagagattacttgtgcagatatagggttctgggac
ccggataatccggagactgagacctgggatttcatagatgttagttttgagaaactgtac
actatgaatcttcccactctcagaattcccgatagattcctctttcattcgaagaatgaa
gagttatactatggggagtccaaagaactggatacggttcctacggaaccggagacataa
tgtcttagagtccctcaatcacgtagtggttgagttacctctttgggttctgtcgaagac
gggtcccgaaggagttccaccgacaacatcacgcatccgagcctttgctataatagcaat
gcgtgatggaagagtatacctacatccaagcaacacaccctagggatgttgtcggtgtag
ggtattcacccttttacgattaccttccggtactttcgacgaaagtacaaccggatggga
aaagacttcgtctttacaccatcccggagggaaccattcttcaacggtcccatggcgggc
aatccttaggaaagttaccatgggagaagggaggctccttctcgacgagaaggaggaaac
tccttagagttgtactcacaaagtccttgggcctaaggcccaccgttgtagacatcctat
tgacgaggtcaattaggcactttcaacggattgaaggagctatcaatgctgtcgtcgaca
gcttgatatgttctgaccccactatgttcctcctcgaagagaaggaaaatgcaaacatct
tcagggacttagtccggaagatgttctatgttggcactttcaacctcgaccttctggtgg
atgattggaagaacttctcacgatccctgtttcatcaatatgctgaaacagaggtcatag
gtggaaggcctactatcagtaggaccaacatttacaagagactgcttggagtctctacct
tcaagaatctggactcatctttcagatcattccagactcttggccacctactctcgacgc
gccagtttccctttatgggaaaaaggtgtgaagagaaatctcttaagaggtttgaggaag
tagtgacatcccttcacgaagtgaaggcgtcacacctcagtaggatgggagaggctgcct
tctacataggtagaaagtgccgcctctatcatgtcccacataatgtgggccatttttcca
ttaacagctcgggagattacgaattctccacctccgaaggagggaacgccttaggtgttc
gaacgttaatgatcgaggttttgggaagaaaatccactattgcggaggagatgacccctt
ggggttttatccaacacaatatggacctcgagatttggaggtatctctaccgggataccc
ccatcctggagggttccttcctagaacctcttacatcaggttttcctaaggaacaacctg
gccggctgagaggccttgacgaagtcatcggccgtcagctgatgtatgctgcctggaaga
aaagtgtccaagtaccgacggtacgctgtagcacggtagccgagatgggcaataaagccc
gcatcgttactgtgggaccagcctggctgcagatcctgcaggcgcctttggcacacactt
taaaacacatgatgtggaatcacccatcagtgttctccagttttcatcggcaggaccaag
cttggatggcggtcattatgatctccaaatccaagttgacgaacttcgacgaagttctat
cctccgatttaaaggacgcgacgaacgctcaaggtatcaccttgactcgtcacctcgtga
ggcaatttctaaggggttatggtctaagaccaaatccctacgttgacttcgtaatcgatc
ttattggaccgagagagatcgtcctcccgacgggacgacgtatcctctcccgaagaggaa
tcatgatgggtgagcccatggctaagccatgtctcactctcctgaacctctgtgtagaat
attgcgcgtggcgcaagtacaaggttaagtacgaccgggcaaatctccataggagactct
tccatattggaggagacgaccacttagtgatcggaccccggccctatcttaactatatga
caaagttccacctcctatctgggtcccaaatagagggtggggtacatggtacttctcgca
tagcggtacgctacgtggagagagtactattcatagggaatttctcgaagaggaaacccc
atgattccaagaattatccagaatcgatgattgtggagaccattaaggtcagaattcttg
aacgaggatatttgcttcctattatcaaagataataagaacgttgccataggcaaatcct
ctacaatatcagcctgcttaaaatggatgccgaagcacccattatggccagaatggcata
agcagatgataagaggcctattcgtgtcacgaatggggacatggctgccgaaccttcgga
aacatccgaagtgtttcaacagtatcatgttacccaaattcttcgggggctatggcttag
ccatgtcagacctcgaggaatatacggcctatacaaaagcctcccgtccattacagtgga
tcatcgccgcagtatgtgacgaccatccacaatggagggaagggatcagagaactttccc
ggttaaaccggaacctctctaagagaggagacacgaagtgtctaaagttcgaacaagaca
tcattgagcaactcatgatggtcttgaatgatcgtctgagctggaagcaactcgaagaga
agtttccatctcctcatggtccacgtgggacagtagccgaagcccaaagggcaggctaca
tgtccataagacgatttgccgatgaggcgacacgaggtgtcattttccaaaacttagttt
cggaacctcataagatctccaactttaacacacaaccttatagaaaaactatggggattg
tatgg
>SRR20668974_Pvivax_Thailand_2016
tttgctataatagcaatgcgtgatggaagagtatacctacatccaagcaacacaccctag
ggatgttgtcggtgtagggtattcacccttttacgattaccttccggtactttcgacgaa
agtacaaccggatgggaaaagacttcgtctttacaccatcccggagggaaccattcttca
acggtcccatggcgggcaatccttaggaaagttaccatgggagaagggaggctccttctc
gacgagaaggaggaaactccttagagttgtactcacaaagtccttgggcctaaggcccac
cgttgtagacatcctattgacgaggtcaattaggcactttcaacggattgaaggagctat
caatgctgtcgtcgacagcttgatatgttctgaccccactatgttcctcctcgaagagaa
ggaaaatgcaaacatcttcagggacttagtccggaagatgttctatgttggcactttcaa
cctcgaccttctggtggatgattggaagaacttctcacgatccctgtttcatcaatatgc
tgaaacagaggtcataggtggaaggcctactatcagtaggaccaacatttacaagagact
gcttggagtctctaccttcaagaatctggactcatctttcagatcattccagactcttgg
ccacctactctcgacgcgccagtttccctttatgggaaaaaggtgtgaagagaaatctct
taagaggtttgaggaagtagtgacatcccttcacgaagtgaaggcgtcacacctcagtag
gatgggagaggctgccttctacataggtagaaagtgccgcctctatcatgtcccacataa
tgtgggccatttttccattaacagctcgggagattacgaattctccacctccgaaggagg
gaacgccttaggtgttcgaacgttaatgatcgaggttttgggaagaaaatccactattgc
ggaggagatgaccccttggggttttatccaacacaatatggacctcgagatttggaggta
tctctaccgggatacccccatcctggagggttccttcctagaacctcttacatcaggttt
tcctaaggaacaacctggccggctgagaggccttgacgaagtcatcggccgtcagctgat
gtatgctgcctggaagaaaagtgtccaagtaccgacggtacgctgtagcacggtagccga
gatgggcaataaagcccgcatcgttactgtgggaccagcctggctgcagatcctgcaggc
gcctttggcacacactttaaaacacatgatgtggaatcacccatcagtgttctccagttt
tcatcggcaggaccaagcttggatggcggtcattatgatctccaaatccaagttgacgaa
cttcgacgaagttctatcctccgatttaaaggacgcgacgaacgctcaaggtatcacctt
gactcgtcacctcgtgaggcaatttctaaggggttatggtctaagaccaaatccctacgt
tgacttcgtaatcgatcttattggaccgagagagatcgtcctcccgacgggacgacgtat
cctctcccgaagaggaatcatgatgggtgagcccatggctaagccatgtctcactctcct
gaacctctgtgtagaatattgcgcgtggcgcaagtacaaggttaagtacgaccgggcaaa
tctccataggagactcttccatattggaggagacgaccacttagtgatcggaccccggcc
ctatcttaactatatgacaaagttccacctcctatctgggtcccaaatagagggtggggt
acatggtacttctcgcatagcggtacgctacgtggagagagtactattcatagggaattt
ctcgaagaggaaaccccatgattccaagaattatccagaatcgatgattgtggagaccat
taaggtcagaattcttgaacgaggatatttgcttcctattatcaaagataataagaacgt
tgccataggcaaatcctctacaatatcagcctgcttaaaatggatgccgaagcacccatt
atggccagaatggcataagcagatgataagaggcctattcgtgtcacgaatggggacatg
gctgccgaaccttcggaaacatccgaagtgtttcaacagtatcatgttacccaaattctt
cgggggctatggcttagccatgtcagacctcgaggaatatacggcctatacaaaagcctc
ccgtccattacagtggatcatcgccgcagtatgtgacgaccatccacaatggagggaagg
gatcagagaactttcccggttaaaccggaacctctctaagagaggagacacgaagtgtct
aaagttcgaacaagacatcattgagcaactcatgatggtcttgaatgatcgtctgagctg
gaagcaactcgaagagaagtttccatctcctcatggtccacgtgggacagtagccgaagc
ccaaagggcaggctacatgtccataagacgatttgccgatgaggcgacacgaggtgtcat
tttccaaaacttagtttcggaacctcataagatctccaactttaacacacaaccttatag
aaaaactatggggattgtatgggaaaagttggaggctcttggcattgataaatgctctcg
aatcttagattcggaagagtatagatcaacgaagactaaagtaaacgtagatttttactt
taacacccaagagattacttgtgcagatatagggttctgggacccggataatccggagac
tgagacctgggatttcatagatgttagttttgagaaactgtacactatgaatcttcccac
tctcagaattcccgatagattcctctttcattcgaagaatgaagagttatactatgggga
gtccaaagaactggatacggttcctacggaaccggagacataatgtcttagagtccctca
atcacgtagtggttgagttacctctttgggttctgtcgaagacgggtcccgaaggagttc
caccgacaacatcacgcatccgaga
>SRR20668975_Pvivax_Thailand_2016
agacgtgtgctcttccgatctgcaatgcgtgatggaagagtatacctacatccaagcaac
acaccctagggatgttgtcggtgtagggtattcacccttttacgattaccttccggtact
ttcgacgaaagtacaaccggatgggaaaagacttcgtctttacaccatcccggagggaac
cattcttcaacggtcccatggcgggcaatccttaggaaagttaccatgggagaagggagg
ctccttctcgacgagaaggaggaaactccttagagttgtactcacaaagtccttgggcct
aaggcccaccgttgtagacatcctattgacgaggtcaattaggcactttcaacggattga
aggagctatcaatgctgtcgtcgacagcttgatatgttctgaccccactatgttcctcct
cgaagagaaggaaaatgcaaacatcttcagggacttagtccggaagatgttctatgttgg
cactttcaacctcgaccttctggtggatgattggaagaacttctcacgatccctgtttca
tcaatatgctgaaacagaggtcataggtggaaggcctactatcagtaggaccaacattta
caagagactgcttggagtctctaccttcaagaatctggactcatctttcagatcattcca
gactcttggccacctactctcgacgcgccagtttccctttatgggaaaaaggtgtgaaga
gaaatctcttaagaggtttgaggaagtagtgacatcccttcacgaagtgaaggcgtcaca
cctcagtaggatgggagaggctgccttctacataggtagaaagtgccgcctctatcatgt
cccacataatgtgggccatttttccattaacagctcgggagattacgaattctccacctc
cgaaggagggaacgccttaggtgttcgaacgttaatgatcgaggttttgggaagaaaatc
cactattgcggaggagatgaccccttggggttttatccaacacaatatggacctcgagat
ttggaggtatctctaccgggatacccccatcctggagggttccttcctagaacctcttac
atcaggttttcctaaggaacaacctggccggctgagaggccttgacgaagtcatcggccg
tcagctgatgtatgctgcctggaagaaaagtgtccaagtaccgacggtacgctgtagcac
ggtagccgagatgggcaataaagcccgcatcgttactgtgggaccagcctggctgcagat
cctgcaggcgcctttggcacacactttaaaacacatgatgtggaatcacccatcagtgtt
ctccagttttcatcggcaggaccaagcttggatggcggtcattatgatctccaaatccaa
gttgacgaacttcgacgaagttctatcctccgatttaaaggacgcgacgaacgctcaagg
tatcaccttgactcgtcacctcgtgaggcaatttctaaggggttatggtctaagaccaaa
tccctacgttgacttcgtaatcgatcttattggaccgagagagatcgtcctcccgacggg
acgacgtatcctctcccgaagaggaatcatgatgggtgagcccatggctaagccatgtct
cactctcctgaacctctgtgtagaatattgcgcgtggcgcaagtacaaggttaagtacga
ccgggcaaatctccataggagactcttccatattggaggagacgaccacttagtgatcgg
accccggccctatcttaactatatgacaaagttccacctcctatctgggtcccaaataga
gggtggggtacatggtacttctcgcatagcggtacgctacgtggagagagtactattcat
agggaatttctcgaagaggaaaccccatgattccaagaattatccagaatcgatgattgt
ggagaccattaaggtcagaattcttgaacgaggatatttgcttcctattatcaaagataa
taagaacgttgccataggcaaatcctctacaatatcagcctgcttaaaatggatgccgaa
gcacccattatggccagaatggcataagcagatgataagaggcctattcgtgtcacgaat
ggggacatggctgccgaaccttcggaaacatccgaagtgtttcaacagtatcatgttacc
caaattcttcgggggctatggcttagccatgtcagacctcgaggaatatacggcctatac
aaaagcctcccgtccattacagtggatcatcgccgcagtatgtgacgaccatccacaatg
gagggaagggatcagagaactttcccggttaaaccggaacctctctaagagaggagacac
gaagtgtctaaagttcgaacaagacatcattgagcaactcatgatggtcttgaatgatcg
tctgagctggaagcaactcgaagagaagtttccatctcctcatggtccacgtgggacagt
agccgaagcccaaagggcaggctacatgtccataagacgatttgccgatgaggcgacacg
aggtgtcattttccaaaacttagtttcggaacctcataagatctccaactttaacacaca
accttatagaaaaactatggggattgtatgggaaaagttggaggctcttggcattgataa
atgctctcgaatcttagattcggaagagtatagatcaacgaagactaaagtaaacgtaga
tttttactttaacacccaagagattacttgtgcagatatagggttctgggacccggataa
tccggagactgagacctgggatttcatagatgttagttttgagaaactgtacactatgaa
tcttcccactctcagaattcccgatagattcctctttcattcgaagaatgaagagttata
ctatggggagtccaaagaactggatacggttcctacggaaccggagacataatgtcttag
agtccctcaatcacgtagtggttgagttacctctttgggttctgtcgaagacgggtcccg
aaggagttccaccgacaacatcacgcatccgagagatcggaagagcac
>SRR20668976_Pvivax_Thailand_2016
tttttttgctagaatagcaaggcgtactcgttgcttttatgttagacatatgagttgttc
cctatacgacgtataggcatcaactagaccgaaggtcttccaacataatacttaccgaag
atggctaaaccccgattgactcaatctcgacgtgtcgagagagaaatcgacgaggccgct
gagcttacggcaagaattgagaaagaatttctcaatgtaccttatggcgtccgcttgaag
gtgttgaggaacctctgtgtccagaatggatatagaatgatccctctcacatcaagtgta
gtgtcgacgacaccgaggactcttccctctgtacctcctaaggaggcagggaggaagaag
cctgaccaacctaaggccctgtcctggaccaaataccctaagggtatccagattgatcac
gcgatgcgtgaaacggcaggtaaactgaaacgggaagaagatcccaaagaggttgaaatc
ctccgagcgaagctcgcagaattaaaacttcagagggacgactttaaaagtcaacttcgc
ctccgtcggaggcctcccttatcaggaaagacaaggaccacttctccaatatccgctgag
atcccgaaagatcccaaaggagaggatgaaggggaatcgaaaaagactggggacattcca
cctgaaaggtggtacgacctctgcagctcttccaatggaaacaaaggatctctgccgaag
gcagataacccttagctgccccttgaaatttcgcctatccgttttcgaagtgaagaaaga
gattgacaatctcaaactcgaagagtctctccacctcgaccggcgacgccggaggaatcg
gaaggatttcttccgaaggccacgggacgtcgttcccgacctacggtatcgtaggataaa
tcggaaggagataaaagccttaggctttttgtctcgtctaaaactcgaagagttttcttt
ccgagagtataagttggtgagatatatttatcttaaaatactaccgagagtggacttagt
cctatatcggtacgtacaccaacttgtgacatttagtgtcttacaactgttggagacata
tctgtctaacagagagctatgctctaagctgaactaagttcaggaggcgacgcctctagc
gagtataagctctaaagagcaccttacaggttcagtcccccctagcaacttcggtactag
gagagtctgtaagaatcgcagtcacggagggattatcccgaaggattgtgtccgcgacag
gatttcgagtcgcatccgagccttcggctcaaaaatttgctataatagcaatgcgtgatg
gaagagtatacctacatccaagcaacacaccctagggatgttgtcggtgtagggtattca
cccttttacgattaccttccggtactttcgacgaaagtacaaccggatgggaaaagactt
cgtctttacaccatcccggagggaaccattcttcaacggtcccatggcgggcaatcctta
ggaaagttaccatgggagaagggaggctccttctcgacgagaaggaggaaactccttaga
gttgtactcacaaagtccttgggcctaaggcccaccgttgtagacatcctattgacgagg
tcaattaggcactttcaacggattgaaggagctatcaatgctgtcgtcgacagcttgata
tgttctgaccccactatgttcctcctcgaagagaaggaaaatgcaaacatcttcagggac
ttagtccggaagatgttctatgttggcactttcaacctcgaccttctggtggatgattgg
aagaacttctcacgatccctgtttcatcaatatgctgaaacagaggtcataggtggaagg
cctactatcagtaggaccaacatttacaagagactgcttggagtctctaccttcaagaat
ctggactcatctttcagatcattccagactcttggccacctactctcgacgcgccagttt
ccctttatgggaaaaaggtgtgaagagaaatctcttaagaggtttgaggaagtagtgaca
tcccttcacgaagtgaaggcgtcacacctcagtaggatgggagaggctgccttctacata
ggtagaaagtgccgcctctatcatgtcccacataatgtgggccatttttccattaacagc
tcgggagattacgaattctccacctccgaaggagggaacgccttaggtgttcgaacgtta
atgatcgaggttttgggaagaaaatccactattgcggaggagatgaccccttggggtttt
atccaacacaatatggacctcgagatttggaggtatctctaccgggatacccccatcctg
gagggttccttcctagaacctcttacatcaggttttcctaaggaacaacctggccggctg
agaggccttgacgaagtcatcggccgtcagctgatgtatgctgcctggaagaaaagtgtc
caagtaccgacggtacgctgtagcacggtagccgagatgggcaataaagcccgcatcgtt
actgtgggaccagcctggctgcagatcctgcaggcgcctttggcacacactttaaaacac
atgatgtggaatcacccatcagtgttctccagttttcatcggcaggaccaagcttggatg
gcggtcattatgatctccaaatccaagttgacgaacttcgacgaagttctatcctccgat
ttaaaggacgcgacgaacgctcaaggtatcaccttgactcgtcacctcgtgaggcaattt
ctaaggggttatggtctaagaccaaatccctacgttgacttcgtaatcgatcttattgga
ccgagagagatcgtcctcccgacgggacgacgtatcctctcccgaagaggaatcatgatg
ggtgagcccatggctaagccatgtctcactctcctgaacctctgtgtagaatattgcgcg
tggcgcaagtacaaggttaagtacgaccgggcaaatctccataggagactcttccatatt
ggaggagacgaccacttagtgatcggaccccggccctatcttaactatatgacaaagttc
cacctcctatctgggtcccaaatagagggtggggtacatggtacttctcgcatagcggta
cgctacgtggagagagtactattcatagggaatttctcgaagaggaaaccccatgattcc
aagaattatccagaatcgatgattgtggagaccattaaggtcagaattcttgaacgagga
tatttgcttcctattatcaaagataataagaacgttgccataggcaaatcctctacaata
tcagcctgcttaaaatggatgccgaagcacccattatggccagaatggcataagcagatg
ataagaggcctattcgtgtcacgaatggggacatggctgccgaaccttcggaaacatccg
aagtgtttcaacagtatcatgttacccaaattcttcgggggctatggcttagccatgtca
gacctcgaggaatatacggcctatacaaaagcctcccgtccattacagtggatcatcgcc
gcagtatgtgacgaccatccacaatggagggaagggatcagagaactttcccggttaaac
cggaacctctctaagagaggagacacgaagtgtctaaagttcgaacaagacatcattgag
caactcatgatggtcttgaatgatcgtctgagctggaagcaactcgaagagaagtttcca
tctcctcatggtccacgtgggacagtagccgaagcccaaagggcaggctacatgtccata
agacgatttgccgatgaggcgacacgaggtgtcattttccaaaacttagtttcggaacct
cataagatctccaactttaacacacaaccttatagaaaaactatggggattgtatgggaa
aagttggaggctcttggcattgataaatgctctcgaatcttagattcggaagagtataga
tcaacgaagactaaagtaaacgtagatttttactttaacacccaagagattacttgtgca
gatatagggttctgggacccggataatccggagactgagacctgggatttcatagatgtt
agttttgagaaactgtacactatgaatcttcccactctcagaattcccgatagattcctc
tttcattcgaagaatgaagagttatactatggggagtccaaagaactggatacggttcct
acggaaccggagacataatgtcttagagtccctcaatcacgtagtggttgagttacctct
ttgggttctgtcgaagacgggtcccgaaggagttccaccgacaacatcacgcatccgagc
cagatcggaagagcacacgtctgaac
>SRR20668977_Pvivax_Thailand_2016
aaaaaatttgctagaatagcaaggcgtactcgttgcttttatgttagacatatgagttgt
tccctatacgacgtataggcatcaactagaccgaaggtcttccaacataatacttaccga
agatggctaaaccccgattgactcaatctcgacgtgtcgagagagaaatcgacgaggccg
ctgagcttacggcaagaattgagaaagaatttctcaatgtaccttatggcgtccgcttga
aggtgttgaggaacctctgtgtccagaatggatatagaatgatccctctcacatcaagtg
tagtgtcgacgacaccgaggactcttccctctgtacctcctaaggaggcagggaggaaga
agcctgaccaacctaaggccctgtcctggaccaaataccctaagggtatccagattgatc
acgcgatgcgtgaaacggcaggtaaactgaaacgggaagaagatcccaaagaggttgaaa
tcctccgagcgaagctcgcagaattaaaacttcagagggacgactttaaaagtcaacttc
gcctccgtcggaggcctcccttatcaggaaagacaaggaccacttctccaatatccgctg
agatcccgaaagatcccaaaggagaggatgaaggggaatcgaaaaagactggggacattc
cacctgaaaggtggtacgacctctgcagctcttccaatggaaacaaaggatctctgccga
aggcagataacccttagctgccccttgaaatttcgcctatccgttttcgaagtgaagaaa
gagattgacaatctcaaactcgaagagtctctccacctcgaccggcgacgccggaggaat
cggaaggatttcttccgaaggccacgggacgtcgttcccgacctacggtatcgtaggata
aatcggaaggagataaaagccttaggctttttgtctcgtctaaaactcgaagagttttct
ttccgagagtataagttggtgagatatatttatcttaaaatactaccgagagtggactta
gtcctatatcggtacgtacaccaacttgtgacatttagtgtcttacaactgttggagaca
tatctgtctaacagagagctatgctctaagctgaactaagttcaggaggcgacgcctcta
gcgagtataagctctaaagagcaccttacaggttcagtcccccctagcaacttcggtact
aggagagtctgtaagaatcgcagtcacggagggattatcccgaaggattgtgtccgcgac
aggatttcgagtcgcatccgagccttcggctcaaaaaaatttgctataatagcaatgcgt
gatggaagagtatacctacatccaagcaacacaccctagggatgttgtcggtgtagggta
ttcacccttttacgattaccttccggtactttcgacgaaagtacaaccggatgggaaaag
acttcgtctttacaccatcccggagggaaccattcttcaacggtcccatggcgggcaatc
cttaggaaagttaccatgggagaagggaggctccttctcgacgagaaggaggaaactcct
tagagttgtactcacaaagtccttgggcctaaggcccaccgttgtagacatcctattgac
gaggtcaattaggcactttcaacggattgaaggagctatcaatgctgtcgtcgacagctt
gatatgttctgaccccactatgttcctcctcgaagagaaggaaaatgcaaacatcttcag
ggacttagtccggaagatgttctatgttggcactttcaacctcgaccttctggtggatga
ttggaagaacttctcacgatccctgtttcatcaatatgctgaaacagaggtcataggtgg
aaggcctactatcagtaggaccaacatttacaagagactgcttggagtctctaccttcaa
gaatctggactcatctttcagatcattccagactcttggccacctactctcgacgcgcca
gtttccctttatgggaaaaaggtgtgaagagaaatctcttaagaggtttgaggaagtagt
gacatcccttcacgaagtgaaggcgtcacacctcagtaggatgggagaggctgccttcta
cataggtagaaagtgccgcctctatcatgtcccacataatgtgggccatttttccattaa
cagctcgggagattacgaattctccacctccgaaggagggaacgccttaggtgttcgaac
gttaatgatcgaggttttgggaagaaaatccactattgcggaggagatgaccccttgggg
ttttatccaacacaatatggacctcgagatttggaggtatctctaccgggatacccccat
cctggagggttccttcctagaacctcttacatcaggttttcctaaggaacaacctggccg
gctgagaggccttgacgaagtcatcggccgtcagctgatgtatgctgcctggaagaaaag
tgtccaagtaccgacggtacgctgtagcacggtagccgagatgggcaataaagcccgcat
cgttactgtgggaccagcctggctgcagatcctgcaggcgcctttggcacacactttaaa
acacatgatgtggaatcacccatcagtgttctccagttttcatcggcaggaccaagcttg
gatggcggtcattatgatctccaaatccaagttgacgaacttcgacgaagttctatcctc
cgatttaaaggacgcgacgaacgctcaaggtatcaccttgactcgtcacctcgtgaggca
atttctaaggggttatggtctaagaccaaatccctacgttgacttcgtaatcgatcttat
tggaccgagagagatcgtcctcccgacgggacgacgtatcctctcccgaagaggaatcat
gatgggtgagcccatggctaagccatgtctcactctcctgaacctctgtgtagaatattg
cgcgtggcgcaagtacaaggttaagtacgaccgggcaaatctccataggagactcttcca
tattggaggagacgaccacttagtgatcggaccccggccctatcttaactatatgacaaa
gttccacctcctatctgggtcccaaatagagggtggggtacatggtacttctcgcatagc
ggtacgctacgtggagagagtactattcatagggaatttctcgaagaggaaaccccatga
ttccaagaattatccagaatcgatgattgtggagaccattaaggtcagaattcttgaacg
aggatatttgcttcctattatcaaagataataagaacgttgccataggcaaatcctctac
aatatcagcctgcttaaaatggatgccgaagcacccattatggccagaatggcataagca
gatgataagaggcctattcgtgtcacgaatggggacatggctgccgaaccttcggaaaca
tccgaagtgtttcaacagtatcatgttacccaaattcttcgggggctatggcttagccat
gtcagacctcgaggaatatacggcctatacaaaagcctcccgtccattacagtggatcat
cgccgcagtatgtgacgaccatccacaatggagggaagggatcagagaactttcccggtt
aaaccggaacctctctaagagaggagacacgaagtgtctaaagttcgaacaagacatcat
tgagcaactcatgatggtcttgaatgatcgtctgagctggaagcaactcgaagagaagtt
tccatctcctcatggtccacgtgggacagtagccgaagcccaaagggcaggctacatgtc
cataagacgatttgccgatgaggcgacacgaggtgtcattttccaaaacttagtttcgga
acctcataagatctccaactttaacacacaaccttatagaaaaactatggggattgtatg
ggaaaagttggaggctcttggcattgataaatgctctcgaatcttagattcggaagagta
tagatcaacgaagactaaagtaaacgtagatttttactttaacacccaagagattacttg
tgcagatatagggttctgggacccggataatccggagactgagacctgggatttcataga
tgttagttttgagaaactgtacactatgaatcttcccactctcagaattcccgatagatt
cctctttcattcgaagaatgaagagttatactatggggagtccaaagaactggatacggt
tcctacggaaccggagacataatgtcttagagtccctcaatcacgtagtggttgagttac
ctctttgggttctgtcgaagacgggtcccgaaggagttccaccgacaacatcacgcatcc
gagccagatcggaagagcacacgtctgaact
>SRR20668978_Pvivax_Thailand_2016
gtgtgctcttccgatctgcgtgatggaagagtatacctacatccaagcaacacaccctag
ggatgttgtcggtgtagggtattcacccttttacgattaccttccggtactttcgacgaa
agtacaaccggatgggaaaagacttcgtctttacaccatcccggagggaaccattcttca
acggtcccatggcgggcaatccttaggaaagttaccatgggagaagggaggctccttctc
gacgagaaggaggaaactccttagagttgtactcacaaagtccttgggcctaaggcccac
cgttgtagacatcctattgacgaggtcaattaggcactttcaacggattgaaggagctat
caatgctgtcgtcgacagcttgatatgttctgaccccactatgttcctcctcgaagagaa
ggaaaatgcaaacatcttcagggacttagtccggaagatgttctatgttggcactttcaa
cctcgaccttctggtggatgattggaagaacttctcacgatccctgtttcatcaatatgc
tgaaacagaggtcataggtggaaggcctactatcagtaggaccaacatttacaagagact
gcttggagtctctaccttcaagaatctggactcatctttcagatcattccagactcttgg
ccacctactctcgacgcgccagtttccctttatgggaaaaaggtgtgaagagaaatctct
taagaggtttgaggaagtagtgacatcccttcacgaagtgaaggcgtcacacctcagtag
gatgggagaggctgccttctacataggtagaaagtgccgcctctatcatgtcccacataa
tgtgggccatttttccattaacagctcgggagattacgaattctccacctccgaaggagg
gaacgccttaggtgttcgaacgttaatgatcgaggttttgggaagaaaatccactattgc
ggaggagatgaccccttggggttttatccaacacaatatggacctcgagatttggaggta
tctctaccgggatacccccatcctggagggttccttcctagaacctcttacatcaggttt
tcctaaggaacaacctggccggctgagaggccttgacgaagtcatcggccgtcagctgat
gtatgctgcctggaagaaaagtgtccaagtaccgacggtacgctgtagcacggtagccga
gatgggcaataaagcccgcatcgttactgtgggaccagcctggctgcagatcctgcaggc
gcctttggcacacactttaaaacacatgatgtggaatcacccatcagtgttctccagttt
tcatcggcaggaccaagcttggatggcggtcattatgatctccaaatccaagttgacgaa
cttcgacgaagttctatcctccgatttaaaggacgcgacgaacgctcaaggtatcacctt
gactcgtcacctcgtgaggcaatttctaaggggttatggtctaagaccaaatccctacgt
tgacttcgtaatcgatcttattggaccgagagagatcgtcctcccgacgggacgacgtat
cctctcccgaagaggaatcatgatgggtgagcccatggctaagccatgtctcactctcct
gaacctctgtgtagaatattgcgcgtggcgcaagtacaaggttaagtacgaccgggcaaa
tctccataggagactcttccatattggaggagacgaccacttagtgatcggaccccggcc
ctatcttaactatatgacaaagttccacctcctatctgggtcccaaatagagggtggggt
acatggtacttctcgcatagcggtacgctacgtggagagagtactattcatagggaattt
ctcgaagaggaaaccccatgattccaagaattatccagaatcgatgattgtggagaccat
taaggtcagaattcttgaacgaggatatttgcttcctattatcaaagataataagaacgt
tgccataggcaaatcctctacaatatcagcctgcttaaaatggatgccgaagcacccatt
atggccagaatggcataagcagatgataagaggcctattcgtgtcacgaatggggacatg
gctgccgaaccttcggaaacatccgaagtgtttcaacagtatcatgttacccaaattctt
cgggggctatggcttagccatgtcagacctcgaggaatatacggcctatacaaaagcctc
ccgtccattacagtggatcatcgccgcagtatgtgacgaccatccacaatggagggaagg
gatcagagaactttcccggttaaaccggaacctctctaagagaggagacacgaagtgtct
aaagttcgaacaagacatcattgagcaactcatgatggtcttgaatgatcgtctgagctg
gaagcaactcgaagagaagtttccatctcctcatggtccacgtgggacagtagccgaagc
ccaaagggcaggctacatgtccataagacgatttgccgatgaggcgacacgaggtgtcat
tttccaaaacttagtttcggaacctcataagatctccaactttaacacacaaccttatag
aaaaactatggggattgtatgggaaaagttggaggctcttggcattgataaatgctctcg
aatcttagattcggaagagtatagatcaacgaagactaaagtaaacgtagatttttactt
taacacccaagagattacttgtgcagatatagggttctgggacccggataatccggagac
tgagacctgggatttcatagatgttagttttgagaaactgtacactatgaatcttcccac
tctcagaattcccgatagattcctctttcattcgaagaatgaagagttatactatgggga
gtccaaagaactggatacggttcctacggaaccggagacataatgtcttagagtccctca
atcacgtagtggttgagttacctctttgggttctgtcgaagacgggtcccgaaggagttc
caccgacaacatcacgcatccgagccttcggctcaaaaaatttgcta
>SRR20668979_Pvivax_Thailand_2016
cgcatccgagccttcggctcaaattttttttgctataatagcaatgcgtgatggaagagt
atacctacatccaagcaacacaccctagggatgttgtcggtgtagggtattcaccctttt
acgattaccttccggtactttcgacgaaagtacaaccggatgggaaaagacttcgtcttt
acaccatcccggagggaaccattcttcaacggtcccatggcgggcaatccttaggaaagt
taccatgggagaagggaggctccttctcgacgagaaggaggaaactccttagagttgtac
tcacaaagtccttgggcctaaggcccaccgttgtagacatcctattgacgaggtcaatta
ggcactttcaacggattgaaggagctatcaatgctgtcgtcgacagcttgatatgttctg
accccactatgttcctcctcgaagagaaggaaaatgcaaacatcttcagggacttagtcc
ggaagatgttctatgttggcactttcaacctcgaccttctggtggatgattggaagaact
tctcacgatccctgtttcatcaatatgctgaaacagaggtcataggtggaaggcctacta
tcagtaggaccaacatttacaagagactgcttggagtctctaccttcaagaatctggact
catctttcagatcattccagactcttggccacctactctcgacgcgccagtttcccttta
tgggaaaaaggtgtgaagagaaatctcttaagaggtttgaggaagtagtgacatcccttc
acgaagtgaaggcgtcacacctcagtaggatgggagaggctgccttctacataggtagaa
agtgccgcctctatcatgtcccacataatgtgggccatttttccattaacagctcgggag
attacgaattctccacctccgaaggagggaacgccttaggtgttcgaacgttaatgatcg
aggttttgggaagaaaatccactattgcggaggagatgaccccttggggttttatccaac
acaatatggacctcgagatttggaggtatctctaccgggatacccccatcctggagggtt
ccttcctagaacctcttacatcaggttttcctaaggaacaacctggccggctgagaggcc
ttgacgaagtcatcggccgtcagctgatgtatgctgcctggaagaaaagtgtccaagtac
cgacggtacgctgtagcacggtagccgagatgggcaataaagcccgcatcgttactgtgg
gaccagcctggctgcagatcctgcaggcgcctttggcacacactttaaaacacatgatgt
ggaatcacccatcagtgttctccagttttcatcggcaggaccaagcttggatggcggtca
ttatgatctccaaatccaagttgacgaacttcgacgaagttctatcctccgatttaaagg
acgcgacgaacgctcaaggtatcaccttgactcgtcacctcgtgaggcaatttctaaggg
gttatggtctaagaccaaatccctacgttgacttcgtaatcgatcttattggaccgagag
agatcgtcctcccgacgggacgacgtatcctctcccgaagaggaatcatgatgggtgagc
ccatggctaagccatgtctcactctcctgaacctctgtgtagaatattgcgcgtggcgca
agtacaaggttaagtacgaccgggcaaatctccataggagactcttccatattggaggag
acgaccacttagtgatcggaccccggccctatcttaactatatgacaaagttccacctcc
tatctgggtcccaaatagagggtggggtacatggtacttctcgcatagcggtacgctacg
tggagagagtactattcatagggaatttctcgaagaggaaaccccatgattccaagaatt
atccagaatcgatgattgtggagaccattaaggtcagaattcttgaacgaggatatttgc
ttcctattatcaaagataataagaacgttgccataggcaaatcctctacaatatcagcct
gcttaaaatggatgccgaagcacccattatggccagaatggcataagcagatgataagag
gcctattcgtgtcacgaatggggacatggctgccgaaccttcggaaacatccgaagtgtt
tcaacagtatcatgttacccaaattcttcgggggctatggcttagccatgtcagacctcg
aggaatatacggcctatacaaaagcctcccgtccattacagtggatcatcgccgcagtat
gtgacgaccatccacaatggagggaagggatcagagaactttcccggttaaaccggaacc
tctctaagagaggagacacgaagtgtctaaagttcgaacaagacatcattgagcaactca
tgatggtcttgaatgatcgtctgagctggaagcaactcgaagagaagtttccatctcctc
atggtccacgtgggacagtagccgaagcccaaagggcaggctacatgtccataagacgat
ttgccgatgaggcgacacgaggtgtcattttccaaaacttagtttcggaacctcataaga
tctccaactttaacacacaaccttatagaaaaactatggggattgtatgggaaaagttgg
aggctcttggcattgataaatgctctcgaatcttagattcggaagagtatagatcaacga
agactaaagtaaacgtagatttttactttaacacccaagagattacttgtgcagatatag
ggttctgggacccggataatccggagactgagacctgggatttcatagatgttagttttg
agaaactgtacactatgaatcttcccactctcagaattcccgatagattcctctttcatt
cgaagaatgaagagttatactatggggagtccaaagaactggatacggttcctacggaac
cggagacataatgtcttagagtccctcaatcacgtagtggttgagttacctctttgggtt
ctgtcgaagacgggtcccgaaggagttccaccgacaacatcacgcatccgagccagatcg
gaagagcac
>SRR20668980_Pvivax_Thailand_2016
catcacgcatccgagccttcggctcaaatagcaatgcgtgatggaagagtatacctacat
ccaagcaacacaccctagggatgttgtcggtgtagggtattcacccttttacgattacct
tccggtactttcgacgaaagtacaaccggatgggaaaagacttcgtctttacaccatccc
ggagggaaccattcttcaacggtcccatggcgggcaatccttaggaaagttaccatggga
gaagggaggctccttctcgacgagaaggaggaaactccttagagttgtactcacaaagtc
cttgggcctaaggcccaccgttgtagacatcctattgacgaggtcaattaggcactttca
acggattgaaggagctatcaatgctgtcgtcgacagcttgatatgttctgaccccactat
gttcctcctcgaagagaaggaaaatgcaaacatcttcagggacttagtccggaagatgtt
ctatgttggcactttcaacctcgaccttctggtggatgattggaagaacttctcacgatc
cctgtttcatcaatatgctgaaacagaggtcataggtggaaggcctactatcagtaggac
caacatttacaagagactgcttggagtctctaccttcaagaatctggactcatctttcag
atcattccagactcttggccacctactctcgacgcgccagtttccctttatgggaaaaag
gtgtgaagagaaatctcttaagaggtttgaggaagtagtgacatcccttcacgaagtgaa
ggcgtcacacctcagtaggatgggagaggctgccttctacataggtagaaagtgccgcct
ctatcatgtcccacataatgtgggccatttttccattaacagctcgggagattacgaatt
ctccacctccgaaggagggaacgccttaggtgttcgaacgttaatgatcgaggttttggg
aagaaaatccactattgcggaggagatgaccccttggggttttatccaacacaatatgga
cctcgagatttggaggtatctctaccgggatacccccatcctggagggttccttcctaga
acctcttacatcaggttttcctaaggaacaacctggccggctgagaggccttgacgaagt
catcggccgtcagctgatgtatgctgcctggaagaaaagtgtccaagtaccgacggtacg
ctgtagcacggtagccgagatgggcaataaagcccgcatcgttactgtgggaccagcctg
gctgcagatcctgcaggcgcctttggcacacactttaaaacacatgatgtggaatcaccc
atcagtgttctccagttttcatcggcaggaccaagcttggatggcggtcattatgatctc
caaatccaagttgacgaacttcgacgaagttctatcctccgatttaaaggacgcgacgaa
cgctcaaggtatcaccttgactcgtcacctcgtgaggcaatttctaaggggttatggtct
aagaccaaatccctacgttgacttcgtaatcgatcttattggaccgagagagatcgtcct
cccgacgggacgacgtatcctctcccgaagaggaatcatgatgggtgagcccatggctaa
gccatgtctcactctcctgaacctctgtgtagaatattgcgcgtggcgcaagtacaaggt
taagtacgaccgggcaaatctccataggagactcttccatattggaggagacgaccactt
agtgatcggaccccggccctatcttaactatatgacaaagttccacctcctatctgggtc
ccaaatagagggtggggtacatggtacttctcgcatagcggtacgctacgtggagagagt
actattcatagggaatttctcgaagaggaaaccccatgattccaagaattatccagaatc
gatgattgtggagaccattaaggtcagaattcttgaacgaggatatttgcttcctattat
caaagataataagaacgttgccataggcaaatcctctacaatatcagcctgcttaaaatg
gatgccgaagcacccattatggccagaatggcataagcagatgataagaggcctattcgt
gtcacgaatggggacatggctgccgaaccttcggaaacatccgaagtgtttcaacagtat
catgttacccaaattcttcgggggctatggcttagccatgtcagacctcgaggaatatac
ggcctatacaaaagcctcccgtccattacagtggatcatcgccgcagtatgtgacgacca
tccacaatggagggaagggatcagagaactttcccggttaaaccggaacctctctaagag
aggagacacgaagtgtctaaagttcgaacaagacatcattgagcaactcatgatggtctt
gaatgatcgtctgagctggaagcaactcgaagagaagtttccatctcctcatggtccacg
tgggacagtagccgaagcccaaagggcaggctacatgtccataagacgatttgccgatga
ggcgacacgaggtgtcattttccaaaacttagtttcggaacctcataagatctccaactt
taacacacaaccttatagaaaaactatggggattgtatgggaaaagttggaggctcttgg
cattgataaatgctctcgaatcttagattcggaagagtatagatcaacgaagactaaagt
aaacgtagatttttactttaacacccaagagattacttgtgcagatatagggttctggga
cccggataatccggagactgagacctgggatttcatagatgttagttttgagaaactgta
cactatgaatcttcccactctcagaattcccgatagattcctctttcattcgaagaatga
agagttatactatggggagtccaaagaactggatacggttcctacggaaccggagacata
atgtcttagagtccctcaatcacgtagtggttgagttacctctttgggttctgtcgaaga
cgggtcccgaaggagttccaccgacaacatcacgcatccgagccttcggctcaaaaaatt
tgctataatagcaatgcgtgatgg
>SRR20668981_Pvivax_Thailand_2016
tagaaaaactatggggattgtatgggaaaagttggaggctcttggcattgataaatgctc
tcgaatcttagattcggaagagtatagatcaacgaagactaaagtaaacgtagattttta
ctttaacacccaagagattacttgtgcagatatagggttctgggacccggataatccgga
gactgagacctgggatttcatagatgttagttttgagaaactgtacactatgaatcttcc
cactctcagaattcccgatagattcctctttcattcgaagaatgaagagttatactatgg
ggagtccaaagaactggatacggttcctacggaaccggagacataatgtcttagagtccc
tcaatcacgtagtggttgagttacctctttgggttctgtcgaagacgggtcccgaaggag
ttccaccgacaacatcacgcatccgagccttcggctcaaaaaatttgctataatagcaat
gcgtgatggaagagtatacctacatccaagcaacacaccctagggatgttgtcggtgtag
ggtattcacccttttacgattaccttccggtactttcgacgaaagtacaaccggatggga
aaagacttcgtctttacaccatcccggagggaaccattcttcaacggtcccatggcgggc
aatccttaggaaagttaccatgggagaagggaggctccttctcgacgagaaggaggaaac
tccttagagttgtactcacaaagtccttgggcctaaggcccaccgttgtagacatcctat
tgacgaggtcaattaggcactttcaacggattgaaggagctatcaatgctgtcgtcgaca
gcttgatatgttctgaccccactatgttcctcctcgaagagaaggaaaatgcaaacatct
tcagggacttagtccggaagatgttctatgttggcactttcaacctcgaccttctggtgg
atgattggaagaacttctcacgatccctgtttcatcaatatgctgaaacagaggtcatag
gtggaaggcctactatcagtaggaccaacatttacaagagactgcttggagtctctacct
tcaagaatctggactcatctttcagatcattccagactcttggccacctactctcgacgc
gccagtttccctttatgggaaaaaggtgtgaagagaaatctcttaagaggtttgaggaag
tagtgacatcccttcacgaagtgaaggcgtcacacctcagtaggatgggagaggctgcct
tctacataggtagaaagtgccgcctctatcatgtcccacataatgtgggccatttttcca
ttaacagctcgggagattacgaattctccacctccgaaggagggaacgccttaggtgttc
gaacgttaatgatcgaggttttgggaagaaaatccactattgcggaggagatgacccctt
ggggttttatccaacacaatatggacctcgagatttggaggtatctctaccgggataccc
ccatcctggagggttccttcctagaacctcttacatcaggttttcctaaggaacaacctg
gccggctgagaggccttgacgaagtcatcggccgtcagctgatgtatgctgcctggaaga
aaagtgtccaagtaccgacggtacgctgtagcacggtagccgagatgggcaataaagccc
gcatcgttactgtgggaccagcctggctgcagatcctgcaggcgcctttggcacacactt
taaaacacatgatgtggaatcacccatcagtgttctccagttttcatcggcaggaccaag
cttggatggcggtcattatgatctccaaatccaagttgacgaacttcgacgaagttctat
cctccgatttaaaggacgcgacgaacgctcaaggtatcaccttgactcgtcacctcgtga
ggcaatttctaaggggttatggtctaagaccaaatccctacgttgacttcgtaatcgatc
ttattggaccgagagagatcgtcctcccgacgggacgacgtatcctctcccgaagaggaa
tcatgatgggtgagcccatggctaagccatgtctcactctcctgaacctctgtgtagaat
attgcgcgtggcgcaagtacaaggttaagtacgaccgggcaaatctccataggagactct
tccatattggaggagacgaccacttagtgatcggaccccggccctatcttaactatatga
caaagttccacctcctatctgggtcccaaatagagggtggggtacatggtacttctcgca
tagcggtacgctacgtggagagagtactattcatagggaatttctcgaagaggaaacccc
atgattccaagaattatccagaatcgatgattgtggagaccattaaggtcagaattcttg
aacgaggatatttgcttcctattatcaaagataataagaacgttgccataggcaaatcct
ctacaatatcagcctgcttaaaatggatgccgaagcacccattatggccagaatggcata
agcagatgataagaggcctattcgtgtcacgaatggggacatggctgccgaaccttcgga
aacatccgaagtgtttcaacagtatcatgttacccaaattcttcgggggctatggcttag
ccatgtcagacctcgaggaatatacggcctatacaaaagcctcccgtccattacagtgga
tcatcgccgcagtatgtgacgaccatccacaatggagggaagggatcagagaactttccc
ggttaaaccggaacctctctaagagaggagacacgaagtgtctaaagttcgaacaagaca
tcattgagcaactcatgatggtcttgaatgatcgtctgagctggaagcaactcgaagaga
agtttccatctcctcatggtccacgtgggacagtagccgaagcccaaagggcaggctaca
tgtccataagacgatttgccgatgaggcgacacgaggtgtcattttccaaaacttagttt
cggaacctcataagatctccaactttaacacacaaccttatagaaaaactatggggattg
tatgggaaaagttggaggctcttggcattgataaatgctctcgaatcttagattcggaag
agtatagatcaacgaagac
>SRR20668982_Pvivax_Thailand_2016
ctcgttgcttttatgttagatttgctagaatagcaaggcgtactcgttgcttttatgtta
gacatatgagttgttccctatacgacgtataggcatcaactagaccgaaggtcttccaac
ataatacttaccgaagatggctaaaccccgattgactcaatctcgacgtgtcgagagaga
aatcgacgaggccgctgagcttacggcaagaattgagaaagaatttctcaatgtacctta
tggcgtccgcttgaaggtgttgaggaacctctgtgtccagaatggatatagaatgatccc
tctcacatcaagtgtagtgtcgacgacaccgaggactcttccctctgtacctcctaagga
ggcagggaggaagaagcctgaccaacctaaggccctgtcctggaccaaataccctaaggg
tatccagattgatcacgcgatgcgtgaaacggcaggtaaactgaaacgggaagaagatcc
caaagaggttgaaatcctccgagcgaagctcgcagaattaaaacttcagagggacgactt
taaaagtcaacttcgcctccgtcggaggcctcccttatcaggaaagacaaggaccacttc
tccaatatccgctgagatcccgaaagatcccaaaggagaggatgaaggggaatcgaaaaa
gactggggacattccacctgaaaggtggtacgacctctgcagctcttccaatggaaacaa
aggatctctgccgaaggcagataacccttagctgccccttgaaatttcgcctatccgttt
tcgaagtgaagaaagagattgacaatctcaaactcgaagagtctctccacctcgaccggc
gacgccggaggaatcggaaggatttcttccgaaggccacgggacgtcgttcccgacctac
ggtatcgtaggataaatcggaaggagataaaagccttaggctttttgtctcgtctaaaac
tcgaagagttttctttccgagagtataagttggtgagatatatttatcttaaaatactac
cgagagtggacttagtcctatatcggtacgtacaccaacttgtgacatttagtgtcttac
aactgttggagacatatctgtctaacagagagctatgctctaagctgaactaagttcagg
aggcgacgcctctagcgagtataagctctaaagagcaccttacaggttcagtccccccta
gcaacttcggtactaggagagtctgtaagaatcgcagtcacggagggattatcccgaagg
attgtgtccgcgacaggatttcgagtcgcatccgagccttcggctcaaaaaatttgctat
aatagcaatgcgtgatggaagagtatacctacatccaagcaacacaccctagggatgttg
tcggtgtagggtattcacccttttacgattaccttccggtactttcgacgaaagtacaac
cggatgggaaaagacttcgtctttacaccatcccggagggaaccattcttcaacggtccc
atggcgggcaatccttaggaaagttaccatgggagaagggaggctccttctcgacgagaa
ggaggaaactccttagagttgtactcacaaagtccttgggcctaaggcccaccgttgtag
acatcctattgacgaggtcaattaggcactttcaacggattgaaggagctatcaatgctg
tcgtcgacagcttgatatgttctgaccccactatgttcctcctcgaagagaaggaaaatg
caaacatcttcagggacttagtccggaagatgttctatgttggcactttcaacctcgacc
ttctggtggatgattggaagaacttctcacgatccctgtttcatcaatatgctgaaacag
aggtcataggtggaaggcctactatcagtaggaccaacatttacaagagactgcttggag
tctctaccttcaagaatctggactcatctttcagatcattccagactcttggccacctac
tctcgacgcgccagtttccctttatgggaaaaaggtgtgaagagaaatctcttaagaggt
ttgaggaagtagtgacatcccttcacgaagtgaaggcgtcacacctcagtaggatgggag
aggctgccttctacataggtagaaagtgccgcctctatcatgtcccacataatgtgggcc
atttttccattaacagctcgggagattacgaattctccacctccgaaggagggaacgcct
taggtgttcgaacgttaatgatcgaggttttgggaagaaaatccactattgcggaggaga
tgaccccttggggttttatccaacacaatatggacctcgagatttggaggtatctctacc
gggatacccccatcctggagggttccttcctagaacctcttacatcaggttttcctaagg
aacaacctggccggctgagaggccttgacgaagtcatcggccgtcagctgatgtatgctg
cctggaagaaaagtgtccaagtaccgacggtacgctgtagcacggtagccgagatgggca
ataaagcccgcatcgttactgtgggaccagcctggctgcagatcctgcaggcgcctttgg
cacacactttaaaacacatgatgtggaatcacccatcagtgttctccagttttcatcggc
aggaccaagcttggatggcggtcattatgatctccaaatccaagttgacgaacttcgacg
aagttctatcctccgatttaaaggacgcgacgaacgctcaaggtatcaccttgactcgtc
acctcgtgaggcaatttctaaggggttatggtctaagaccaaatccctacgttgacttcg
taatcgatcttattggaccgagagagatcgtcctcccgacgggacgacgtatcctctccc
gaagaggaatcatgatgggtgagcccatggctaagccatgtctcactctcctgaacctct
gtgtagaatattgcgcgtggcgcaagtacaaggttaagtacgaccgggcaaatctccata
ggagactcttccatattggaggagacgaccacttagtgatcggaccccggccctatctta
actatatgacaaagttccacctcctatctgggtcccaaatagagggtggggtacatggta
cttctcgcatagcggtacgctacgtggagagagtactattcatagggaatttctcgaaga
ggaaaccccatgattccaagaattatccagaatcgatgattgtggagaccattaaggtca
gaattcttgaacgaggatatttgcttcctattatcaaagataataagaacgttgccatag
gcaaatcctctacaatatcagcctgcttaaaatggatgccgaagcacccattatggccag
aatggcataagcagatgataagaggcctattcgtgtcacgaatggggacatggctgccga
accttcggaaacatccgaagtgtttcaacagtatcatgttacccaaattcttcgggggct
atggcttagccatgtcagacctcgaggaatatacggcctatacaaaagcctcccgtccat
tacagtggatcatcgccgcagtatgtgacgaccatccacaatggagggaagggatcagag
aactttcccggttaaaccggaacctctctaagagaggagacacgaagtgtctaaagttcg
aacaagacatcattgagcaactcatgatggtcttgaatgatcgtctgagctggaagcaac
tcgaagagaagtttccatctcctcatggtccacgtgggacagtagccgaagcccaaaggg
caggctacatgtccataagacgatttgccgatgaggcgacacgaggtgtcattttccaaa
acttagtttcggaacctcataagatctccaactttaacacacaaccttatagaaaaacta
tggggattgtatgggaaaagttggaggctcttggcattgataaatgctctcgaatcttag
attcggaagagtatagatcaacgaagactaaagtaaacgtagatttttactttaacaccc
aagagattacttgtgcagatatagggttctgggacccggataatccggagactgagacct
gggatttcatagatgttagttttgagaaactgtacactatgaatcttcccactctcagaa
ttcccgatagattcctctttcattcgaagaatgaagagttatactatggggagtccaaag
aactggatacggttcctacggaaccggagacataatgtcttagagtccctcaatcacgta
gtggttgagttacctctttgggttctgtcgaagacgggtcccgaaggagttccaccgaca
acatcacgcatccgagccagatcggaagagcacacgtctgaac
>SRR20668983_Pvivax_Thailand_2016
gttcagacgtgtgctcttccgatctgcaaggcgtactcgttgcttttatgttagacatat
gagttgttccctatacgacgtataggcatcaactagaccgaaggtcttccaacataatac
ttaccgaagatggctaaaccccgattgactcaatctcgacgtgtcgagagagaaatcgac
gaggccgctgagcttacggcaagaattgagaaagaatttctcaatgtaccttatggcgtc
cgcttgaaggtgttgaggaacctctgtgtccagaatggatatagaatgatccctctcaca
tcaagtgtagtgtcgacgacaccgaggactcttccctctgtacctcctaaggaggcaggg
aggaagaagcctgaccaacctaaggccctgtcctggaccaaataccctaagggtatccag
attgatcacgcgatgcgtgaaacggcaggtaaactgaaacgggaagaagatcccaaagag
gttgaaatcctccgagcgaagctcgcagaattaaaacttcagagggacgactttaaaagt
caacttcgcctccgtcggaggcctcccttatcaggaaagacaaggaccacttctccaata
tccgctgagatcccgaaagatcccaaaggagaggatgaaggggaatcgaaaaagactggg
gacattccacctgaaaggtggtacgacctctgcagctcttccaatggaaacaaaggatct
ctgccgaaggcagataacccttagctgccccttgaaatttcgcctatccgttttcgaagt
gaagaaagagattgacaatctcaaactcgaagagtctctccacctcgaccggcgacgccg
gaggaatcggaaggatttcttccgaaggccacgggacgtcgttcccgacctacggtatcg
taggataaatcggaaggagataaaagccttaggctttttgtctcgtctaaaactcgaaga
gttttctttccgagagtataagttggtgagatatatttatcttaaaatactaccgagagt
ggacttagtcctatatcggtacgtacaccaacttgtgacatttagtgtcttacaactgtt
ggagacatatctgtctaacagagagctatgctctaagctgaactaagttcaggaggcgac
gcctctagcgagtataagctctaaagagcaccttacaggttcagtcccccctagcaactt
cggtactaggagagtctgtaagaatcgcagtcacggagggattatcccgaaggattgtgt
ccgcgacaggatttcgagtcgcatccgagccttcggctcaaatttttgctataatagcaa
tgcgtgatggaagagtatacctacatccaagcaacacaccctagggatgttgtcggtgta
gggtattcacccttttacgattaccttccggtactttcgacgaaagtacaaccggatggg
aaaagacttcgtctttacaccatcccggagggaaccattcttcaacggtcccatggcggg
caatccttaggaaagttaccatgggagaagggaggctccttctcgacgagaaggaggaaa
ctccttagagttgtactcacaaagtccttgggcctaaggcccaccgttgtagacatccta
ttgacgaggtcaattaggcactttcaacggattgaaggagctatcaatgctgtcgtcgac
agcttgatatgttctgaccccactatgttcctcctcgaagagaaggaaaatgcaaacatc
ttcagggacttagtccggaagatgttctatgttggcactttcaacctcgaccttctggtg
gatgattggaagaacttctcacgatccctgtttcatcaatatgctgaaacagaggtcata
ggtggaaggcctactatcagtaggaccaacatttacaagagactgcttggagtctctacc
ttcaagaatctggactcatctttcagatcattccagactcttggccacctactctcgacg
cgccagtttccctttatgggaaaaaggtgtgaagagaaatctcttaagaggtttgaggaa
gtagtgacatcccttcacgaagtgaaggcgtcacacctcagtaggatgggagaggctgcc
ttctacataggtagaaagtgccgcctctatcatgtcccacataatgtgggccatttttcc
attaacagctcgggagattacgaattctccacctccgaaggagggaacgccttaggtgtt
cgaacgttaatgatcgaggttttgggaagaaaatccactattgcggaggagatgacccct
tggggttttatccaacacaatatggacctcgagatttggaggtatctctaccgggatacc
cccatcctggagggttccttcctagaacctcttacatcaggttttcctaaggaacaacct
ggccggctgagaggccttgacgaagtcatcggccgtcagctgatgtatgctgcctggaag
aaaagtgtccaagtaccgacggtacgctgtagcacggtagccgagatgggcaataaagcc
cgcatcgttactgtgggaccagcctggctgcagatcctgcaggcgcctttggcacacact
ttaaaacacatgatgtggaatcacccatcagtgttctccagttttcatcggcaggaccaa
gcttggatggcggtcattatgatctccaaatccaagttgacgaacttcgacgaagttcta
tcctccgatttaaaggacgcgacgaacgctcaaggtatcaccttgactcgtcacctcgtg
aggcaatttctaaggggttatggtctaagaccaaatccctacgttgacttcgtaatcgat
cttattggaccgagagagatcgtcctcccgacgggacgacgtatcctctcccgaagagga
atcatgatgggtgagcccatggctaagccatgtctcactctcctgaacctctgtgtagaa
tattgcgcgtggcgcaagtacaaggttaagtacgaccgggcaaatctccataggagactc
ttccatattggaggagacgaccacttagtgatcggaccccggccctatcttaactatatg
acaaagttccacctcctatctgggtcccaaatagagggtggggtacatggtacttctcgc
atagcggtacgctacgtggagagagtactattcatagggaatttctcgaagaggaaaccc
catgattccaagaattatccagaatcgatgattgtggagaccattaaggtcagaattctt
gaacgaggatatttgcttcctattatcaaagataataagaacgttgccataggcaaatcc
tctacaatatcagcctgcttaaaatggatgccgaagcacccattatggccagaatggcat
aagcagatgataagaggcctattcgtgtcacgaatggggacatggctgccgaaccttcgg
aaacatccgaagtgtttcaacagtatcatgttacccaaattcttcgggggctatggctta
gccatgtcagacctcgaggaatatacggcctatacaaaagcctcccgtccattacagtgg
atcatcgccgcagtatgtgacgaccatccacaatggagggaagggatcagagaactttcc
cggttaaaccggaacctctctaagagaggagacacgaagtgtctaaagttcgaacaagac
atcattgagcaactcatgatggtcttgaatgatcgtctgagctggaagcaactcgaagag
aagtttccatctcctcatggtccacgtgggacagtagccgaagcccaaagggcaggctac
atgtccataagacgatttgccgatgaggcgacacgaggtgtcattttccaaaacttagtt
tcggaacctcataagatctccaactttaacacacaaccttatagaaaaactatggggatt
gtatgggaaaagttggaggctcttggcattgataaatgctctcgaatcttagattcggaa
gagtatagatcaacgaagactaaagtaaacgtagatttttactttaacacccaagagatt
acttgtgcagatatagggttctgggacccggataatccggagactgagacctgggatttc
atagatgttagttttgagaaactgtacactatgaatcttcccactctcagaattcccgat
agattcctctttcattcgaagaatgaagagttatactatggggagtccaaagaactggat
acggttcctacggaaccggagacataatgtcttagagtccctcaatcacgtagtggttga
gttacctctttgggttctgtcgaagacgggtcccgaaggagttccaccgacaacatcacg
catccgaga
>SRR20668984_Pvivax_Thailand_2016
ctcgttgcttttatgttagatttgctagaatagcaaggcgtactcgttgcttttatgtta
gacatatgagttgttccctatacgacgtataggcatcaactagaccgaaggtcttccaac
ataatacttaccgaagatggctaaaccccgattgactcaatctcgacgtgtcgagagaga
aatcgacgaggccgctgagcttacggcaagaattgagaaagaatttctcaatgtacctta
tggcgtccgcttgaaggtgttgaggaacctctgtgtccagaatggatatagaatgatccc
tctcacatcaagtgtagtgtcgacgacaccgaggactcttccctctgtacctcctaagga
ggcagggaggaagaagcctgaccaacctaaggccctgtcctggaccaaataccctaaggg
tatccagattgatcacgcgatgcgtgaaacggcaggtaaactgaaacgggaagaagatcc
caaagaggttgaaatcctccgagcgaagctcgcagaattaaaacttcagagggacgactt
taaaagtcaacttcgcctccgtcggaggcctcccttatcaggaaagacaaggaccacttc
tccaatatccgctgagatcccgaaagatcccaaaggagaggatgaaggggaatcgaaaaa
gactggggacattccacctgaaaggtggtacgacctctgcagctcttccaatggaaacaa
aggatctctgccgaaggcagataacccttagctgccccttgaaatttcgcctatccgttt
tcgaagtgaagaaagagattgacaatctcaaactcgaagagtctctccacctcgaccggc
gacgccggaggaatcggaaggatttcttccgaaggccacgggacgtcgttcccgacctac
ggtatcgtaggataaatcggaaggagataaaagccttaggctttttgtctcgtctaaaac
tcgaagagttttctttccgagagtataagttggtgagatatatttatcttaaaatactac
cgagagtggacttagtcctatatcggtacgtacaccaacttgtgacatttagtgtcttac
aactgttggagacatatctgtctaacagagagctatgctctaagctgaactaagttcagg
aggcgacgcctctagcgagtataagctctaaagagcaccttacaggttcagtccccccta
gcaacttcggtactaggagagtctgtaagaatcgcagtcacggagggattatcccgaagg
attgtgtccgcgacaggatttcgagtcgcatccgagccttcggctcaaaagcaatgcgtg
atggaagagtatacctacatccaagcaacacaccctagggatgttgtcggtgtagggtat
tcacccttttacgattaccttccggtactttcgacgaaagtacaaccggatgggaaaaga
cttcgtctttacaccatcccggagggaaccattcttcaacggtcccatggcgggcaatcc
ttaggaaagttaccatgggagaagggaggctccttctcgacgagaaggaggaaactcctt
agagttgtactcacaaagtccttgggcctaaggcccaccgttgtagacatcctattgacg
aggtcaattaggcactttcaacggattgaaggagctatcaatgctgtcgtcgacagcttg
atatgttctgaccccactatgttcctcctcgaagagaaggaaaatgcaaacatcttcagg
gacttagtccggaagatgttctatgttggcactttcaacctcgaccttctggtggatgat
tggaagaacttctcacgatccctgtttcatcaatatgctgaaacagaggtcataggtgga
aggcctactatcagtaggaccaacatttacaagagactgcttggagtctctaccttcaag
aatctggactcatctttcagatcattccagactcttggccacctactctcgacgcgccag
tttccctttatgggaaaaaggtgtgaagagaaatctcttaagaggtttgaggaagtagtg
acatcccttcacgaagtgaaggcgtcacacctcagtaggatgggagaggctgccttctac
ataggtagaaagtgccgcctctatcatgtcccacataatgtgggccatttttccattaac
agctcgggagattacgaattctccacctccgaaggagggaacgccttaggtgttcgaacg
ttaatgatcgaggttttgggaagaaaatccactattgcggaggagatgaccccttggggt
tttatccaacacaatatggacctcgagatttggaggtatctctaccgggatacccccatc
ctggagggttccttcctagaacctcttacatcaggttttcctaaggaacaacctggccgg
ctgagaggccttgacgaagtcatcggccgtcagctgatgtatgctgcctggaagaaaagt
gtccaagtaccgacggtacgctgtagcacggtagccgagatgggcaataaagcccgcatc
gttactgtgggaccagcctggctgcagatcctgcaggcgcctttggcacacactttaaaa
cacatgatgtggaatcacccatcagtgttctccagttttcatcggcaggaccaagcttgg
atggcggtcattatgatctccaaatccaagttgacgaacttcgacgaagttctatcctcc
gatttaaaggacgcgacgaacgctcaaggtatcaccttgactcgtcacctcgtgaggcaa
tttctaaggggttatggtctaagaccaaatccctacgttgacttcgtaatcgatcttatt
ggaccgagagagatcgtcctcccgacgggacgacgtatcctctcccgaagaggaatcatg
atgggtgagcccatggctaagccatgtctcactctcctgaacctctgtgtagaatattgc
gcgtggcgcaagtacaaggttaagtacgaccgggcaaatctccataggagactcttccat
attggaggagacgaccacttagtgatcggaccccggccctatcttaactatatgacaaag
ttccacctcctatctgggtcccaaatagagggtggggtacatggtacttctcgcatagcg
gtacgctacgtggagagagtactattcatagggaatttctcgaagaggaaaccccatgat
tccaagaattatccagaatcgatgattgtggagaccattaaggtcagaattcttgaacga
ggatatttgcttcctattatcaaagataataagaacgttgccataggcaaatcctctaca
atatcagcctgcttaaaatggatgccgaagcacccattatggccagaatggcataagcag
atgataagaggcctattcgtgtcacgaatggggacatggctgccgaaccttcggaaacat
ccgaagtgtttcaacagtatcatgttacccaaattcttcgggggctatggcttagccatg
tcagacctcgaggaatatacggcctatacaaaagcctcccgtccattacagtggatcatc
gccgcagtatgtgacgaccatccacaatggagggaagggatcagagaactttcccggtta
aaccggaacctctctaagagaggagacacgaagtgtctaaagttcgaacaagacatcatt
gagcaactcatgatggtcttgaatgatcgtctgagctggaagcaactcgaagagaagttt
ccatctcctcatggtccacgtgggacagtagccgaagcccaaagggcaggctacatgtcc
ataagacgatttgccgatgaggcgacacgaggtgtcattttccaaaacttagtttcggaa
cctcataagatctccaactttaacacacaaccttatagaaaaactatggggattgtatgg
gaaaagttggaggctcttggcattgataaatgctctcgaatcttagattcggaagagtat
agatcaacgaagactaaagtaaacgtagatttttactttaacacccaagagattacttgt
gcagatatagggttctgggacccggataatccggagactgagacctgggatttcatagat
gttagttttgagaaactgtacactatgaatcttcccactctcagaattcccgatagattc
ctctttcattcgaagaatgaagagttatactatggggagtccaaagaactggatacggtt
cctacggaaccggagacataatgtcttagagtccctcaatcacgtagtggttgagttacc
tctttgggttctgtcgaagacgggtcccgaaggagttccaccgacaacatcacgcatccg
agccagatcggaagagcacacgtctgaact
>SRR20668985_Pvivax_Thailand_2016
gtgctcttccgatctctcggatgcgtgatgttgtcggtggaactccttcgggacccgtct
tcgacagaacccaaagaggtaactcaaccactacgtgattgagggactctaagacattat
gtctccggttccgtaggaaccgtatccagttctttggactccccatagtataactcttca
ttcttcgaatgaaagaggaatctatcgggaattctgagagtgggaagattcatagtgtac
agtttctcaaaactaacatctatgaaatcccaggtctcagtctccggattatccgggtcc
cagaaccctatatctgcacaagtaatctcttgggtgttaaagtaaaaatctacgtttact
ttagtcttcgttgatctatactcttccgaatctaagattcgagagcatttatcaatgcca
agagcctccaacttttcccatacaatccccatagtttttctataaggttgtgtgttaaag
ttggagatcttatgaggttccgaaactaagttttggaaaatgacacctcgtgtcgcctca
tcggcaaatcgtcttatggacatgtagcctgccctttgggcttcggctactgtcccacgt
ggaccatgaggagatggaaacttctcttcgagttgcttccagctcagacgatcattcaag
accatcatgagttgctcaatgatgtcttgttcgaactttagacacttcgtgtctcctctc
ttagagaggttccggtttaaccgggaaagttctctgatcccttccctccattgtggatgg
tcgtcacatactgcggcgatgatccactgtaatggacgggaggcttttgtataggccgta
tattcctcgaggtctgacatggctaagccatagcccccgaagaatttgggtaacatgata
ctgttgaaacacttcggatgtttccgaaggttcggcagccatgtccccattcgtgacacg
aataggcctcttatcatctgcttatgccattctggccataatgggtgcttcggcatccat
tttaagcaggctgatattgtagaggatttgcctatggcaacgttcttattatctttgata
ataggaagcaaatatcctcgttcaagaattctgaccttaatggtctccacaatcatcgat
tctggataattcttggaatcatggggtttcctcttcgagaaattccctatgaatagtact
ctctccacgtagcgtaccgctatgcgagaagtaccatgtaccccaccctctatttgggac
ccagataggaggtggaactttgtcatatagttaagatagggccggggtccgatcactaag
tggtcgtctcctccaatatggaagagtctcctatggagatttgcccggtcgtacttaacc
ttgtacttgcgccacgcgcaatattctacacagaggttcaggagagtgagacatggctta
gccatgggctcacccatcatgattcctcttcgggagaggatacgtcgtcccgtcgggagg
acgatctctctcggtccaataagatcgattacgaagtcaacgtagggatttggtcttaga
ccataaccccttagaaattgcctcacgaggtgacgagtcaaggtgataccttgagcgttc
gtcgcgtcctttaaatcggaggatagaacttcgtcgaagttcgtcaacttggatttggag
atcataatgaccgccatccaagcttggtcctgccgatgaaaactggagaacactgatggg
tgattccacatcatgtgttttaaagtgtgtgccaaaggcgcctgcaggatctgcagccag
gctggtcccacagtaacgatgcgggctttattgcccatctcggctaccgtgctacagcgt
accgtcggtacttggacacttttcttccaggcagcatacatcagctgacggccgatgact
tcgtcaaggcctctcagccggccaggttgttccttaggaaaacctgatgtaagaggttct
aggaaggaaccctccaggatgggggtatcccggtagagatacctccaaatctcgaggtcc
atattgtgttggataaaaccccaaggggtcatctcctccgcaatagtggattttcttccc
aaaacctcgatcattaacgttcgaacacctaaggcgttccctccttcggaggtggagaat
tcgtaatctcccgagctgttaatggaaaaatggcccacattatgtgggacatgatagagg
cggcactttctacctatgtagaaggcagcctctcccatcctactgaggtgtgacgccttc
acttcgtgaagggatgtcactacttcctcaaacctcttaagagatttctcttcacacctt
tttcccataaagggaaactggcgcgtcgagagtaggtggccaagagtctggaatgatctg
aaagatgagtccagattcttgaaggtagagactccaagcagtctcttgtaaatgttggtc
ctactgatagtaggccttccacctatgacctctgtttcagcatattgatgaaacagggat
cgtgagaagttcttccaatcatccaccagaaggtcgaggttgaaagtgccaacatagaac
atcttccggactaagtccctgaagatgtttgcattttccttctcttcgaggaggaacata
gtggggtcagaacatatcaagctgtcgacgacagcattgatagctccttcaatccgttga
aagtgcctaattgacctcgtcaataggatgtctacaacggtgggccttaggcccaaggac
tttgtgagtacaactctaaggagtttcctccttctcgtcgagaaggagcctcccttctcc
catggtaactttcctaaggattgcccgccatgggaccgttgaagaatggttccctccggg
atggtgtaaagacgaagtcttttcccatccggttgtactttcgtcgaaagtaccggaagg
taatcgtaaaagggtgaataccctacaccgacaacatccctagggtgtgttgcttggatg
taggtatactcttccatcacgcattgctattatagcaaaa
>SRR20668986_Pvivax_Thailand_2016
ggaacctcataagatctccaactttaacacacaaccttatagaaaaactatggggattgt
atgggaaaagttggaggctcttggcattgataaatgctctcgaatcttagattcggaaga
gtatagatcaacgaagactaaagtaaacgtagatttttactttaacacccaagagattac
ttgtgcagatatagggttctgggacccggataatccggagactgagacctgggatttcat
agatgttagttttgagaaactgtacactatgaatcttcccactctcagaattcccgatag
attcctctttcattcgaagaatgaagagttatactatggggagtccaaagaactggatac
ggttcctacggaaccggagacataatgtcttagagtccctcaatcacgtagtggttgagt
tacctctttgggttctgtcgaagacgggtcccgaaggagttccaccgacaacatcacgca
tccgagccttcggctcaaaaaaatttgctataatagcaatgcgtgatggaagagtatacc
tacatccaagcaacacaccctagggatgttgtcggtgtagggtattcacccttttacgat
taccttccggtactttcgacgaaagtacaaccggatgggaaaagacttcgtctttacacc
atcccggagggaaccattcttcaacggtcccatggcgggcaatccttaggaaagttacca
tgggagaagggaggctccttctcgacgagaaggaggaaactccttagagttgtactcaca
aagtccttgggcctaaggcccaccgttgtagacatcctattgacgaggtcaattaggcac
tttcaacggattgaaggagctatcaatgctgtcgtcgacagcttgatatgttctgacccc
actatgttcctcctcgaagagaaggaaaatgcaaacatcttcagggacttagtccggaag
atgttctatgttggcactttcaacctcgaccttctggtggatgattggaagaacttctca
cgatccctgtttcatcaatatgctgaaacagaggtcataggtggaaggcctactatcagt
aggaccaacatttacaagagactgcttggagtctctaccttcaagaatctggactcatct
ttcagatcattccagactcttggccacctactctcgacgcgccagtttccctttatggga
aaaaggtgtgaagagaaatctcttaagaggtttgaggaagtagtgacatcccttcacgaa
gtgaaggcgtcacacctcagtaggatgggagaggctgccttctacataggtagaaagtgc
cgcctctatcatgtcccacataatgtgggccatttttccattaacagctcgggagattac
gaattctccacctccgaaggagggaacgccttaggtgttcgaacgttaatgatcgaggtt
ttgggaagaaaatccactattgcggaggagatgaccccttggggttttatccaacacaat
atggacctcgagatttggaggtatctctaccgggatacccccatcctggagggttccttc
ctagaacctcttacatcaggttttcctaaggaacaacctggccggctgagaggccttgac
gaagtcatcggccgtcagctgatgtatgctgcctggaagaaaagtgtccaagtaccgacg
gtacgctgtagcacggtagccgagatgggcaataaagcccgcatcgttactgtgggacca
gcctggctgcagatcctgcaggcgcctttggcacacactttaaaacacatgatgtggaat
cacccatcagtgttctccagttttcatcggcaggaccaagcttggatggcggtcattatg
atctccaaatccaagttgacgaacttcgacgaagttctatcctccgatttaaaggacgcg
acgaacgctcaaggtatcaccttgactcgtcacctcgtgaggcaatttctaaggggttat
ggtctaagaccaaatccctacgttgacttcgtaatcgatcttattggaccgagagagatc
gtcctcccgacgggacgacgtatcctctcccgaagaggaatcatgatgggtgagcccatg
gctaagccatgtctcactctcctgaacctctgtgtagaatattgcgcgtggcgcaagtac
aaggttaagtacgaccgggcaaatctccataggagactcttccatattggaggagacgac
cacttagtgatcggaccccggccctatcttaactatatgacaaagttccacctcctatct
gggtcccaaatagagggtggggtacatggtacttctcgcatagcggtacgctacgtggag
agagtactattcatagggaatttctcgaagaggaaaccccatgattccaagaattatcca
gaatcgatgattgtggagaccattaaggtcagaattcttgaacgaggatatttgcttcct
attatcaaagataataagaacgttgccataggcaaatcctctacaatatcagcctgctta
aaatggatgccgaagcacccattatggccagaatggcataagcagatgataagaggccta
ttcgtgtcacgaatggggacatggctgccgaaccttcggaaacatccgaagtgtttcaac
agtatcatgttacccaaattcttcgggggctatggcttagccatgtcagacctcgaggaa
tatacggcctatacaaaagcctcccgtccattacagtggatcatcgccgcagtatgtgac
gaccatccacaatggagggaagggatcagagaactttcccggttaaaccggaacctctct
aagagaggagacacgaagtgtctaaagttcgaacaagacatcattgagcaactcatgatg
gtcttgaatgatcgtctgagctggaagcaactcgaagagaagtttccatctcctcatggt
ccacgtgggacagtagccgaagcccaaagggcaggctacatgtccataagacgatttgcc
gatgaggcgacacgaggtgtcattttccaaaacttagtttcggaacctcataagatctcc
aactttaacacacaaccttatagaaaaactatggggattgtatgggaaaagttggaggct
cttggcattgataaatgctc
>SRR20668987_Pvivax_Thailand_2016
accttcaagaatctggactcatctttcagatcattccagactcttggccacctactctcg
acgcgccagtttccctttatgggaaaaaggtgtgaagagaaatctcttaagaggtttgag
gaagtagtgacatcccttcacgaagtgaaggcgtcacacctcagtaggatgggagaggct
gccttctacataggtagaaagtgccgcctctatcatgtcccacataatgtgggccatttt
tccattaacagctcgggagattacgaattctccacctccgaaggagggaacgccttaggt
gttcgaacgttaatgatcgaggttttgggaagaaaatccactattgcggaggagatgacc
ccttggggttttatccaacacaatatggacctcgagatttggaggtatctctaccgggat
acccccatcctggagggttccttcctagaacctcttacatcaggttttcctaaggaacaa
cctggccggctgagaggccttgacgaagtcatcggccgtcagctgatgtatgctgcctgg
aagaaaagtgtccaagtaccgacggtacgctgtagcacggtagccgagatgggcaataaa
gcccgcatcgttactgtgggaccagcctggctgcagatcctgcaggcgcctttggcacac
actttaaaacacatgatgtggaatcacccatcagtgttctccagttttcatcggcaggac
caagcttggatggcggtcattatgatctccaaatccaagttgacgaacttcgacgaagtt
ctatcctccgatttaaaggacgcgacgaacgctcaaggtatcaccttgactcgtcacctc
gtgaggcaatttctaaggggttatggtctaagaccaaatccctacgttgacttcgtaatc
gatcttattggaccgagagagatcgtcctcccgacgggacgacgtatcctctcccgaaga
ggaatcatgatgggtgagcccatggctaagccatgtctcactctcctgaacctctgtgta
gaatattgcgcgtggcgcaagtacaaggttaagtacgaccgggcaaatctccataggaga
ctcttccatattggaggagacgaccacttagtgatcggaccccggccctatcttaactat
atgacaaagttccacctcctatctgggtcccaaatagagggtggggtacatggtacttct
cgcatagcggtacgctacgtggagagagtactattcatagggaatttctcgaagaggaaa
ccccatgattccaagaattatccagaatcgatgattgtggagaccattaaggtcagaatt
cttgaacgaggatatttgcttcctattatcaaagataataagaacgttgccataggcaaa
tcctctacaatatcagcctgcttaaaatggatgccgaagcacccattatggccagaatgg
cataagcagatgataagaggcctattcgtgtcacgaatggggacatggctgccgaacctt
cggaaacatccgaagtgtttcaacagtatcatgttacccaaattcttcgggggctatggc
ttagccatgtcagacctcgaggaatatacggcctatacaaaagcctcccgtccattacag
tggatcatcgccgcagtatgtgacgaccatccacaatggagggaagggatcagagaactt
tcccggttaaaccggaacctctctaagagaggagacacgaagtgtctaaagttcgaacaa
gacatcattgagcaactcatgatggtcttgaatgatcgtctgagctggaagcaactcgaa
gagaagtttccatctcctcatggtccacgtgggacagtagccgaagcccaaagggcaggc
tacatgtccataagacgatttgccgatgaggcgacacgaggtgtcattttccaaaactta
gtttcggaacctcataagatctccaactttaacacacaaccttatagaaaaactatgggg
attgtatgggaaaagttggaggctcttggcattgataaatgctctcgaatcttagattcg
gaagagtatagatcaacgaagactaaagtaaacgtagatttttactttaacacccaagag
attacttgtgcagatatagggttctgggacccggataatccggagactgagacctgggat
ttcatagatgttagttttgagaaactgtacactatgaatcttcccactctcagaattccc
gatagattcctctttcattcgaagaatgaagagttatactatggggagtccaaagaactg
gatacggttcctacggaaccggagacataatgtcttagagtccctcaatcacgtagtggt
tgagttacctctttgggttctgtcgaagacgggtcccgaaggagttccaccgacaacatc
acgcatccgagccttcggctcaaattttttttgctataatagcaatgcgtgatggaagag
tatacctacatccaagcaacacaccctagggatgttgtcggtgtagggtattcacccttt
tacgattaccttccggtactttcgacgaaagtacaaccggatgggaaaagacttcgtctt
tacaccatcccggagggaaccattcttcaacggtcccatggcgggcaatccttaggaaag
ttaccatgggagaagggaggctccttctcgacgagaaggaggaaactccttagagttgta
ctcacaaagtccttgggcctaaggcccaccgttgtagacatcctattgacgaggtcaatt
aggcactttcaacggattgaaggagctatcaatgctgtcgtcgacagcttgatatgttct
gaccccactatgttcctcctcgaagagaaggaaaatgcaaacatcttcagggacttagtc
cggaagatgttctatgttggcactttcaacctcgaccttctggtggatgattggaagaac
ttctcacgatccctgtttcatcaatatgctgaaacagaggtcataggtggaaggcctact
atcagtaggaccaacatttacaagagactgcttggagtctctaccttcaagaatctggac
tcatctttcagatcattccagactcttggccacctactctcgacgcgccagtttcccttt
atgggaaaaaggtgtgaagag
>SRR20668988_Pvivax_Thailand_2016
tttttgctagaatagcaaggcgtactcgttgcttttatgttagacatatgagttgttccc
tatacgacgtataggcatcaactagaccgaaggtcttccaacataatacttaccgaagat
ggctaaaccccgattgactcaatctcgacgtgtcgagagagaaatcgacgaggccgctga
gcttacggcaagaattgagaaagaatttctcaatgtaccttatggcgtccgcttgaaggt
gttgaggaacctctgtgtccagaatggatatagaatgatccctctcacatcaagtgtagt
gtcgacgacaccgaggactcttccctctgtacctcctaaggaggcagggaggaagaagcc
tgaccaacctaaggccctgtcctggaccaaataccctaagggtatccagattgatcacgc
gatgcgtgaaacggcaggtaaactgaaacgggaagaagatcccaaagaggttgaaatcct
ccgagcgaagctcgcagaattaaaacttcagagggacgactttaaaagtcaacttcgcct
ccgtcggaggcctcccttatcaggaaagacaaggaccacttctccaatatccgctgagat
cccgaaagatcccaaaggagaggatgaaggggaatcgaaaaagactggggacattccacc
tgaaaggtggtacgacctctgcagctcttccaatggaaacaaaggatctctgccgaaggc
agataacccttagctgccccttgaaatttcgcctatccgttttcgaagtgaagaaagaga
ttgacaatctcaaactcgaagagtctctccacctcgaccggcgacgccggaggaatcgga
aggatttcttccgaaggccacgggacgtcgttcccgacctacggtatcgtaggataaatc
ggaaggagataaaagccttaggctttttgtctcgtctaaaactcgaagagttttctttcc
gagagtataagttggtgagatatatttatcttaaaatactaccgagagtggacttagtcc
tatatcggtacgtacaccaacttgtgacatttagtgtcttacaactgttggagacatatc
tgtctaacagagagctatgctctaagctgaactaagttcaggaggcgacgcctctagcga
gtataagctctaaagagcaccttacaggttcagtcccccctagcaacttcggtactagga
gagtctgtaagaatcgcagtcacggagggattatcccgaaggattgtgtccgcgacagga
tttcgagtcgcatccgagccttcggctcaaaaaaaatttgctataatagcaatgcgtgat
ggaagagtatacctacatccaagcaacacaccctagggatgttgtcggtgtagggtattc
acccttttacgattaccttccggtactttcgacgaaagtacaaccggatgggaaaagact
tcgtctttacaccatcccggagggaaccattcttcaacggtcccatggcgggcaatcctt
aggaaagttaccatgggagaagggaggctccttctcgacgagaaggaggaaactccttag
agttgtactcacaaagtccttgggcctaaggcccaccgttgtagacatcctattgacgag
gtcaattaggcactttcaacggattgaaggagctatcaatgctgtcgtcgacagcttgat
atgttctgaccccactatgttcctcctcgaagagaaggaaaatgcaaacatcttcaggga
cttagtccggaagatgttctatgttggcactttcaacctcgaccttctggtggatgattg
gaagaacttctcacgatccctgtttcatcaatatgctgaaacagaggtcataggtggaag
gcctactatcagtaggaccaacatttacaagagactgcttggagtctctaccttcaagaa
tctggactcatctttcagatcattccagactcttggccacctactctcgacgcgccagtt
tccctttatgggaaaaaggtgtgaagagaaatctcttaagaggtttgaggaagtagtgac
atcccttcacgaagtgaaggcgtcacacctcagtaggatgggagaggctgccttctacat
aggtagaaagtgccgcctctatcatgtcccacataatgtgggccatttttccattaacag
ctcgggagattacgaattctccacctccgaaggagggaacgccttaggtgttcgaacgtt
aatgatcgaggttttgggaagaaaatccactattgcggaggagatgaccccttggggttt
tatccaacacaatatggacctcgagatttggaggtatctctaccgggatacccccatcct
ggagggttccttcctagaacctcttacatcaggttttcctaaggaacaacctggccggct
gagaggccttgacgaagtcatcggccgtcagctgatgtatgctgcctggaagaaaagtgt
ccaagtaccgacggtacgctgtagcacggtagccgagatgggcaataaagcccgcatcgt
tactgtgggaccagcctggctgcagatcctgcaggcgcctttggcacacactttaaaaca
catgatgtggaatcacccatcagtgttctccagttttcatcggcaggaccaagcttggat
ggcggtcattatgatctccaaatccaagttgacgaacttcgacgaagttctatcctccga
tttaaaggacgcgacgaacgctcaaggtatcaccttgactcgtcacctcgtgaggcaatt
tctaaggggttatggtctaagaccaaatccctacgttgacttcgtaatcgatcttattgg
accgagagagatcgtcctcccgacgggacgacgtatcctctcccgaagaggaatcatgat
gggtgagcccatggctaagccatgtctcactctcctgaacctctgtgtagaatattgcgc
gtggcgcaagtacaaggttaagtacgaccgggcaaatctccataggagactcttccatat
tggaggagacgaccacttagtgatcggaccccggccctatcttaactatatgacaaagtt
ccacctcctatctgggtcccaaatagagggtggggtacatggtacttctcgcatagcggt
acgctacgtggagagagtactattcatagggaatttctcgaagaggaaaccccatgattc
caagaattatccagaatcgatgattgtggagaccattaaggtcagaattcttgaacgagg
atatttgcttcctattatcaaagataataagaacgttgccataggcaaatcctctacaat
atcagcctgcttaaaatggatgccgaagcacccattatggccagaatggcataagcagat
gataagaggcctattcgtgtcacgaatggggacatggctgccgaaccttcggaaacatcc
gaagtgtttcaacagtatcatgttacccaaattcttcgggggctatggcttagccatgtc
agacctcgaggaatatacggcctatacaaaagcctcccgtccattacagtggatcatcgc
cgcagtatgtgacgaccatccacaatggagggaagggatcagagaactttcccggttaaa
ccggaacctctctaagagaggagacacgaagtgtctaaagttcgaacaagacatcattga
gcaactcatgatggtcttgaatgatcgtctgagctggaagcaactcgaagagaagtttcc
atctcctcatggtccacgtgggacagtagccgaagcccaaagggcaggctacatgtccat
aagacgatttgccgatgaggcgacacgaggtgtcattttccaaaacttagtttcggaacc
tcataagatctccaactttaacacacaaccttatagaaaaactatggggattgtatggga
aaagttggaggctcttggcattgataaatgctctcgaatcttagattcggaagagtatag
atcaacgaagactaaagtaaacgtagatttttactttaacacccaagagattacttgtgc
agatatagggttctgggacccggataatccggagactgagacctgggatttcatagatgt
tagttttgagaaactgtacactatgaatcttcccactctcagaattcccgatagattcct
ctttcattcgaagaatgaagagttatactatggggagtccaaagaactggatacggttcc
tacggaaccggagacataatgtcttagagtccctcaatcacgtagtggttgagttacctc
tttgggttctgtcgaagacgggtcccgaaggagttccaccgacaacatcacgcatccgag
ccagatcggaagagcacacgtctgaact
>SRR20668989_Pvivax_Thailand_2016
ggaagaacttctcacgatccctgtttcatcaatatgctgaaacagaggtcataggtggaa
ggcctactatcagtaggaccaacatttacaagagactgcttggagtctctaccttcaaga
atctggactcatctttcagatcattccagactcttggccacctactctcgacgcgccagt
ttccctttatgggaaaaaggtgtgaagagaaatctcttaagaggtttgaggaagtagtga
catcccttcacgaagtgaaggcgtcacacctcagtaggatgggagaggctgccttctaca
taggtagaaagtgccgcctctatcatgtcccacataatgtgggccatttttccattaaca
gctcgggagattacgaattctccacctccgaaggagggaacgccttaggtgttcgaacgt
taatgatcgaggttttgggaagaaaatccactattgcggaggagatgaccccttggggtt
ttatccaacacaatatggacctcgagatttggaggtatctctaccgggatacccccatcc
tggagggttccttcctagaacctcttacatcaggttttcctaaggaacaacctggccggc
tgagaggccttgacgaagtcatcggccgtcagctgatgtatgctgcctggaagaaaagtg
tccaagtaccgacggtacgctgtagcacggtagccgagatgggcaataaagcccgcatcg
ttactgtgggaccagcctggctgcagatcctgcaggcgcctttggcacacactttaaaac
acatgatgtggaatcacccatcagtgttctccagttttcatcggcaggaccaagcttgga
tggcggtcattatgatctccaaatccaagttgacgaacttcgacgaagttctatcctccg
atttaaaggacgcgacgaacgctcaaggtatcaccttgactcgtcacctcgtgaggcaat
ttctaaggggttatggtctaagaccaaatccctacgttgacttcgtaatcgatcttattg
gaccgagagagatcgtcctcccgacgggacgacgtatcctctcccgaagaggaatcatga
tgggtgagcccatggctaagccatgtctcactctcctgaacctctgtgtagaatattgcg
cgtggcgcaagtacaaggttaagtacgaccgggcaaatctccataggagactcttccata
ttggaggagacgaccacttagtgatcggaccccggccctatcttaactatatgacaaagt
tccacctcctatctgggtcccaaatagagggtggggtacatggtacttctcgcatagcgg
tacgctacgtggagagagtactattcatagggaatttctcgaagaggaaaccccatgatt
ccaagaattatccagaatcgatgattgtggagaccattaaggtcagaattcttgaacgag
gatatttgcttcctattatcaaagataataagaacgttgccataggcaaatcctctacaa
tatcagcctgcttaaaatggatgccgaagcacccattatggccagaatggcataagcaga
tgataagaggcctattcgtgtcacgaatggggacatggctgccgaaccttcggaaacatc
cgaagtgtttcaacagtatcatgttacccaaattcttcgggggctatggcttagccatgt
cagacctcgaggaatatacggcctatacaaaagcctcccgtccattacagtggatcatcg
ccgcagtatgtgacgaccatccacaatggagggaagggatcagagaactttcccggttaa
accggaacctctctaagagaggagacacgaagtgtctaaagttcgaacaagacatcattg
agcaactcatgatggtcttgaatgatcgtctgagctggaagcaactcgaagagaagtttc
catctcctcatggtccacgtgggacagtagccgaagcccaaagggcaggctacatgtcca
taagacgatttgccgatgaggcgacacgaggtgtcattttccaaaacttagtttcggaac
ctcataagatctccaactttaacacacaaccttatagaaaaactatggggattgtatggg
aaaagttggaggctcttggcattgataaatgctctcgaatcttagattcggaagagtata
gatcaacgaagactaaagtaaacgtagatttttactttaacacccaagagattacttgtg
cagatatagggttctgggacccggataatccggagactgagacctgggatttcatagatg
ttagttttgagaaactgtacactatgaatcttcccactctcagaattcccgatagattcc
tctttcattcgaagaatgaagagttatactatggggagtccaaagaactggatacggttc
ctacggaaccggagacataatgtcttagagtccctcaatcacgtagtggttgagttacct
ctttgggttctgtcgaagacgggtcccgaaggagttccaccgacaacatcacgcatccga
gccttcggctcaaaaaatttgctataatagcaatgcgtgatggaagagtatacctacatc
caagcaacacaccctagggatgttgtcggtgtagggtattcacccttttacgattacctt
ccggtactttcgacgaaagtacaaccggatgggaaaagacttcgtctttacaccatcccg
gagggaaccattcttcaacggtcccatggcgggcaatccttaggaaagttaccatgggag
aagggaggctccttctcgacgagaaggaggaaactccttagagttgtactcacaaagtcc
ttgggcctaaggcccaccgttgtagacatcctattgacgaggtcaattaggcactttcaa
cggattgaaggagctatcaatgctgtcgtcgacagcttgatatgttctgaccccactatg
ttcctcctcgaagagaaggaaaatgcaaacatcttcagggacttagtccggaagatgttc
tatgttggcactttcaacctcgaccttctggtggatgattggaagaacttctcacgatcc
ctgtttcatcaatatgctgaaacagaggtcataggtggaaggcctactatcagtaggacc
aacatttacaagagactgc
>SRR20668990_Pvivax_Thailand_2016
ggagtctctaccttcaagaatctggactcatctttcagatcattccagactcttggccac
ctactctcgacgcgccagtttccctttatgggaaaaaggtgtgaagagaaatctcttaag
aggtttgaggaagtagtgacatcccttcacgaagtgaaggcgtcacacctcagtaggatg
ggagaggctgccttctacataggtagaaagtgccgcctctatcatgtcccacataatgtg
ggccatttttccattaacagctcgggagattacgaattctccacctccgaaggagggaac
gccttaggtgttcgaacgttaatgatcgaggttttgggaagaaaatccactattgcggag
gagatgaccccttggggttttatccaacacaatatggacctcgagatttggaggtatctc
taccgggatacccccatcctggagggttccttcctagaacctcttacatcaggttttcct
aaggaacaacctggccggctgagaggccttgacgaagtcatcggccgtcagctgatgtat
gctgcctggaagaaaagtgtccaagtaccgacggtacgctgtagcacggtagccgagatg
ggcaataaagcccgcatcgttactgtgggaccagcctggctgcagatcctgcaggcgcct
ttggcacacactttaaaacacatgatgtggaatcacccatcagtgttctccagttttcat
cggcaggaccaagcttggatggcggtcattatgatctccaaatccaagttgacgaacttc
gacgaagttctatcctccgatttaaaggacgcgacgaacgctcaaggtatcaccttgact
cgtcacctcgtgaggcaatttctaaggggttatggtctaagaccaaatccctacgttgac
ttcgtaatcgatcttattggaccgagagagatcgtcctcccgacgggacgacgtatcctc
tcccgaagaggaatcatgatgggtgagcccatggctaagccatgtctcactctcctgaac
ctctgtgtagaatattgcgcgtggcgcaagtacaaggttaagtacgaccgggcaaatctc
cataggagactcttccatattggaggagacgaccacttagtgatcggaccccggccctat
cttaactatatgacaaagttccacctcctatctgggtcccaaatagagggtggggtacat
ggtacttctcgcatagcggtacgctacgtggagagagtactattcatagggaatttctcg
aagaggaaaccccatgattccaagaattatccagaatcgatgattgtggagaccattaag
gtcagaattcttgaacgaggatatttgcttcctattatcaaagataataagaacgttgcc
ataggcaaatcctctacaatatcagcctgcttaaaatggatgccgaagcacccattatgg
ccagaatggcataagcagatgataagaggcctattcgtgtcacgaatggggacatggctg
ccgaaccttcggaaacatccgaagtgtttcaacagtatcatgttacccaaattcttcggg
ggctatggcttagccatgtcagacctcgaggaatatacggcctatacaaaagcctcccgt
ccattacagtggatcatcgccgcagtatgtgacgaccatccacaatggagggaagggatc
agagaactttcccggttaaaccggaacctctctaagagaggagacacgaagtgtctaaag
ttcgaacaagacatcattgagcaactcatgatggtcttgaatgatcgtctgagctggaag
caactcgaagagaagtttccatctcctcatggtccacgtgggacagtagccgaagcccaa
agggcaggctacatgtccataagacgatttgccgatgaggcgacacgaggtgtcattttc
caaaacttagtttcggaacctcataagatctccaactttaacacacaaccttatagaaaa
actatggggattgtatgggaaaagttggaggctcttggcattgataaatgctctcgaatc
ttagattcggaagagtatagatcaacgaagactaaagtaaacgtagatttttactttaac
acccaagagattacttgtgcagatatagggttctgggacccggataatccggagactgag
acctgggatttcatagatgttagttttgagaaactgtacactatgaatcttcccactctc
agaattcccgatagattcctctttcattcgaagaatgaagagttatactatggggagtcc
aaagaactggatacggttcctacggaaccggagacataatgtcttagagtccctcaatca
cgtagtggttgagttacctctttgggttctgtcgaagacgggtcccgaaggagttccacc
gacaacatcacgcatccgagccttcggctcaaaaaatttgctataatagcaatgcgtgat
ggaagagtatacctacatccaagcaacacaccctagggatgttgtcggtgtagggtattc
acccttttacgattaccttccggtactttcgacgaaagtacaaccggatgggaaaagact
tcgtctttacaccatcccggagggaaccattcttcaacggtcccatggcgggcaatcctt
aggaaagttaccatgggagaagggaggctccttctcgacgagaaggaggaaactccttag
agttgtactcacaaagtccttgggcctaaggcccaccgttgtagacatcctattgacgag
gtcaattaggcactttcaacggattgaaggagctatcaatgctgtcgtcgacagcttgat
atgttctgaccccactatgttcctcctcgaagagaaggaaaatgcaaacatcttcaggga
cttagtccggaagatgttctatgttggcactttcaacctcgaccttctggtggatgattg
gaagaacttctcacgatccctgtttcatcaatatgctgaaacagaggtcataggtggaag
gcctactatcagtaggaccaacatttacaagagactgcttggagtctctaccttcaagaa
tctggactcatctttcagatcattccagactcttggccacctactctcgacgcgccagtt
tccctttatgggaaaaagg
>SRR20668991_Pvivax_Thailand_2016
tttgggttctgtcgaagacgggtcccgaaggagttccaccgacaacatcacgcatccgag
ccttcggctcaaaaaaaatttgctataatagcaatgcgtgatggaagagtatacctacat
ccaagcaacacaccctagggatgttgtcggtgtagggtattcacccttttacgattacct
tccggtactttcgacgaaagtacaaccggatgggaaaagacttcgtctttacaccatccc
ggagggaaccattcttcaacggtcccatggcgggcaatccttaggaaagttaccatggga
gaagggaggctccttctcgacgagaaggaggaaactccttagagttgtactcacaaagtc
cttgggcctaaggcccaccgttgtagacatcctattgacgaggtcaattaggcactttca
acggattgaaggagctatcaatgctgtcgtcgacagcttgatatgttctgaccccactat
gttcctcctcgaagagaaggaaaatgcaaacatcttcagggacttagtccggaagatgtt
ctatgttggcactttcaacctcgaccttctggtggatgattggaagaacttctcacgatc
cctgtttcatcaatatgctgaaacagaggtcataggtggaaggcctactatcagtaggac
caacatttacaagagactgcttggagtctctaccttcaagaatctggactcatctttcag
atcattccagactcttggccacctactctcgacgcgccagtttccctttatgggaaaaag
gtgtgaagagaaatctcttaagaggtttgaggaagtagtgacatcccttcacgaagtgaa
ggcgtcacacctcagtaggatgggagaggctgccttctacataggtagaaagtgccgcct
ctatcatgtcccacataatgtgggccatttttccattaacagctcgggagattacgaatt
ctccacctccgaaggagggaacgccttaggtgttcgaacgttaatgatcgaggttttggg
aagaaaatccactattgcggaggagatgaccccttggggttttatccaacacaatatgga
cctcgagatttggaggtatctctaccgggatacccccatcctggagggttccttcctaga
acctcttacatcaggttttcctaaggaacaacctggccggctgagaggccttgacgaagt
catcggccgtcagctgatgtatgctgcctggaagaaaagtgtccaagtaccgacggtacg
ctgtagcacggtagccgagatgggcaataaagcccgcatcgttactgtgggaccagcctg
gctgcagatcctgcaggcgcctttggcacacactttaaaacacatgatgtggaatcaccc
atcagtgttctccagttttcatcggcaggaccaagcttggatggcggtcattatgatctc
caaatccaagttgacgaacttcgacgaagttctatcctccgatttaaaggacgcgacgaa
cgctcaaggtatcaccttgactcgtcacctcgtgaggcaatttctaaggggttatggtct
aagaccaaatccctacgttgacttcgtaatcgatcttattggaccgagagagatcgtcct
cccgacgggacgacgtatcctctcccgaagaggaatcatgatgggtgagcccatggctaa
gccatgtctcactctcctgaacctctgtgtagaatattgcgcgtggcgcaagtacaaggt
taagtacgaccgggcaaatctccataggagactcttccatattggaggagacgaccactt
agtgatcggaccccggccctatcttaactatatgacaaagttccacctcctatctgggtc
ccaaatagagggtggggtacatggtacttctcgcatagcggtacgctacgtggagagagt
actattcatagggaatttctcgaagaggaaaccccatgattccaagaattatccagaatc
gatgattgtggagaccattaaggtcagaattcttgaacgaggatatttgcttcctattat
caaagataataagaacgttgccataggcaaatcctctacaatatcagcctgcttaaaatg
gatgccgaagcacccattatggccagaatggcataagcagatgataagaggcctattcgt
gtcacgaatggggacatggctgccgaaccttcggaaacatccgaagtgtttcaacagtat
catgttacccaaattcttcgggggctatggcttagccatgtcagacctcgaggaatatac
ggcctatacaaaagcctcccgtccattacagtggatcatcgccgcagtatgtgacgacca
tccacaatggagggaagggatcagagaactttcccggttaaaccggaacctctctaagag
aggagacacgaagtgtctaaagttcgaacaagacatcattgagcaactcatgatggtctt
gaatgatcgtctgagctggaagcaactcgaagagaagtttccatctcctcatggtccacg
tgggacagtagccgaagcccaaagggcaggctacatgtccataagacgatttgccgatga
ggcgacacgaggtgtcattttccaaaacttagtttcggaacctcataagatctccaactt
taacacacaaccttatagaaaaactatggggattgtatgggaaaagttggaggctcttgg
cattgataaatgctctcgaatcttagattcggaagagtatagatcaacgaagactaaagt
aaacgtagatttttactttaacacccaagagattacttgtgcagatatagggttctggga
cccggataatccggagactgagacctgggatttcatagatgttagttttgagaaactgta
cactatgaatcttcccactctcagaattcccgatagattcctctttcattcgaagaatga
agagttatactatggggagtccaaagaactggatacggttcctacggaaccggagacata
atgtcttagagtccctcaatcacgtagtggttgagttacctctttgggttctgtcgaaga
cgggtcccgaaggagttccaccgacaacatcacgcatccgagccttcggctcaaaaaaaa
tttgctataatagcaatgcgt
>SRR20668992_Pvivax_Thailand_2016
tatggggattgtatgggaaaagttggaggctcttggcattgataaatgctctcgaatctt
agattcggaagagtatagatcaacgaagactaaagtaaacgtagatttttactttaacac
ccaagagattacttgtgcagatatagggttctgggacccggataatccggagactgagac
ctgggatttcatagatgttagttttgagaaactgtacactatgaatcttcccactctcag
aattcccgatagattcctctttcattcgaagaatgaagagttatactatggggagtccaa
agaactggatacggttcctacggaaccggagacataatgtcttagagtccctcaatcacg
tagtggttgagttacctctttgggttctgtcgaagacgggtcccgaaggagttccaccga
caacatcacgcatccgagccttcggctaaaattttttgctataatagcaatgcgtgatgg
aagagtatacctacatccaagcaacacaccctagggatgttgtcggtgtagggtattcac
ccttttacgattaccttccggtactttcgacgaaagtacaaccggatgggaaaagacttc
gtctttacaccatcccggagggaaccattcttcaacggtcccatggcgggcaatccttag
gaaagttaccatgggagaagggaggctccttctcgacgagaaggaggaaactccttagag
ttgtactcacaaagtccttgggcctaaggcccaccgttgtagacatcctattgacgaggt
caattaggcactttcaacggattgaaggagctatcaatgctgtcgtcgacagcttgatat
gttctgaccccactatgttcctcctcgaagagaaggaaaatgcaaacatcttcagggact
tagtccggaagatgttctatgttggcactttcaacctcgaccttctggtggatgattgga
agaacttctcacgatccctgtttcatcaatatgctgaaacagaggtcataggtggaaggc
ctactatcagtaggaccaacatttacaagagactgcttggagtctctaccttcaagaatc
tggactcatctttcagatcattccagactcttggccacctactctcgacgcgccagtttc
cctttatgggaaaaaggtgtgaagagaaatctcttaagaggtttgaggaagtagtgacat
cccttcacgaagtgaaggcgtcacacctcagtaggatgggagaggctgccttctacatag
gtagaaagtgccgcctctatcatgtcccacataatgtgggccatttttccattaacagct
cgggagattacgaattctccacctccgaaggagggaacgccttaggtgttcgaacgttaa
tgatcgaggttttgggaagaaaatccactattgcggaggagatgaccccttggggtttta
tccaacacaatatggacctcgagatttggaggtatctctaccgggatacccccatcctgg
agggttccttcctagaacctcttacatcaggttttcctaaggaacaacctggccggctga
gaggccttgacgaagtcatcggccgtcagctgatgtatgctgcctggaagaaaagtgtcc
aagtaccgacggtacgctgtagcacggtagccgagatgggcaataaagcccgcatcgtta
ctgtgggaccagcctggctgcagatcctgcaggcgcctttggcacacactttaaaacaca
tgatgtggaatcacccatcagtgttctccagttttcatcggcaggaccaagcttggatgg
cggtcattatgatctccaaatccaagttgacgaacttcgacgaagttctatcctccgatt
taaaggacgcgacgaacgctcaaggtatcaccttgactcgtcacctcgtgaggcaatttc
taaggggttatggtctaagaccaaatccctacgttgacttcgtaatcgatcttattggac
cgagagagatcgtcctcccgacgggacgacgtatcctctcccgaagaggaatcatgatgg
gtgagcccatggctaagccatgtctcactctcctgaacctctgtgtagaatattgcgcgt
ggcgcaagtacaaggttaagtacgaccgggcaaatctccataggagactcttccatattg
gaggagacgaccacttagtgatcggaccccggccctatcttaactatatgacaaagttcc
acctcctatctgggtcccaaatagagggtggggtacatggtacttctcgcatagcggtac
gctacgtggagagagtactattcatagggaatttctcgaagaggaaaccccatgattcca
agaattatccagaatcgatgattgtggagaccattaaggtcagaattcttgaacgaggat
atttgcttcctattatcaaagataataagaacgttgccataggcaaatcctctacaatat
cagcctgcttaaaatggatgccgaagcacccattatggccagaatggcataagcagatga
taagaggcctattcgtgtcacgaatggggacatggctgccgaaccttcggaaacatccga
agtgtttcaacagtatcatgttacccaaattcttcgggggctatggcttagccatgtcag
acctcgaggaatatacggcctatacaaaagcctcccgtccattacagtggatcatcgccg
cagtatgtgacgaccatccacaatggagggaagggatcagagaactttcccggttaaacc
ggaacctctctaagagaggagacacgaagtgtctaaagttcgaacaagacatcattgagc
aactcatgatggtcttgaatgatcgtctgagctggaagcaactcgaagagaagtttccat
ctcctcatggtccacgtgggacagtagccgaagcccaaagggcaggctacatgtccataa
gacgatttgccgatgaggcgacacgaggtgtcattttccaaaacttagtttcggaacctc
ataagatctccaactttaacacacaaccttatagaaaaactatggggattgtatgggaaa
agttggaggctcttggcattgataaatgctctcgaatcttagattcggaagagtatagat
caacgaagactaaagtaaa
>SRR20668993_Pvivax_Thailand_2016
cgcatccgagccttcggctcaaattttttttgctataatagcaatgcgtgatggaagagt
atacctacatccaagcaacacaccctagggatgttgtcggtgtagggtattcaccctttt
acgattaccttccggtactttcgacgaaagtacaaccggatgggaaaagacttcgtcttt
acaccatcccggagggaaccattcttcaacggtcccatggcgggcaatccttaggaaagt
taccatgggagaagggaggctccttctcgacgagaaggaggaaactccttagagttgtac
tcacaaagtccttgggcctaaggcccaccgttgtagacatcctattgacgaggtcaatta
ggcactttcaacggattgaaggagctatcaatgctgtcgtcgacagcttgatatgttctg
accccactatgttcctcctcgaagagaaggaaaatgcaaacatcttcagggacttagtcc
ggaagatgttctatgttggcactttcaacctcgaccttctggtggatgattggaagaact
tctcacgatccctgtttcatcaatatgctgaaacagaggtcataggtggaaggcctacta
tcagtaggaccaacatttacaagagactgcttggagtctctaccttcaagaatctggact
catctttcagatcattccagactcttggccacctactctcgacgcgccagtttcccttta
tgggaaaaaggtgtgaagagaaatctcttaagaggtttgaggaagtagtgacatcccttc
acgaagtgaaggcgtcacacctcagtaggatgggagaggctgccttctacataggtagaa
agtgccgcctctatcatgtcccacataatgtgggccatttttccattaacagctcgggag
attacgaattctccacctccgaaggagggaacgccttaggtgttcgaacgttaatgatcg
aggttttgggaagaaaatccactattgcggaggagatgaccccttggggttttatccaac
acaatatggacctcgagatttggaggtatctctaccgggatacccccatcctggagggtt
ccttcctagaacctcttacatcaggttttcctaaggaacaacctggccggctgagaggcc
ttgacgaagtcatcggccgtcagctgatgtatgctgcctggaagaaaagtgtccaagtac
cgacggtacgctgtagcacggtagccgagatgggcaataaagcccgcatcgttactgtgg
gaccagcctggctgcagatcctgcaggcgcctttggcacacactttaaaacacatgatgt
ggaatcacccatcagtgttctccagttttcatcggcaggaccaagcttggatggcggtca
ttatgatctccaaatccaagttgacgaacttcgacgaagttctatcctccgatttaaagg
acgcgacgaacgctcaaggtatcaccttgactcgtcacctcgtgaggcaatttctaaggg
gttatggtctaagaccaaatccctacgttgacttcgtaatcgatcttattggaccgagag
agatcgtcctcccgacgggacgacgtatcctctcccgaagaggaatcatgatgggtgagc
ccatggctaagccatgtctcactctcctgaacctctgtgtagaatattgcgcgtggcgca
agtacaaggttaagtacgaccgggcaaatctccataggagactcttccatattggaggag
acgaccacttagtgatcggaccccggccctatcttaactatatgacaaagttccacctcc
tatctgggtcccaaatagagggtggggtacatggtacttctcgcatagcggtacgctacg
tggagagagtactattcatagggaatttctcgaagaggaaaccccatgattccaagaatt
atccagaatcgatgattgtggagaccattaaggtcagaattcttgaacgaggatatttgc
ttcctattatcaaagataataagaacgttgccataggcaaatcctctacaatatcagcct
gcttaaaatggatgccgaagcacccattatggccagaatggcataagcagatgataagag
gcctattcgtgtcacgaatggggacatggctgccgaaccttcggaaacatccgaagtgtt
tcaacagtatcatgttacccaaattcttcgggggctatggcttagccatgtcagacctcg
aggaatatacggcctatacaaaagcctcccgtccattacagtggatcatcgccgcagtat
gtgacgaccatccacaatggagggaagggatcagagaactttcccggttaaaccggaacc
tctctaagagaggagacacgaagtgtctaaagttcgaacaagacatcattgagcaactca
tgatggtcttgaatgatcgtctgagctggaagcaactcgaagagaagtttccatctcctc
atggtccacgtgggacagtagccgaagcccaaagggcaggctacatgtccataagacgat
ttgccgatgaggcgacacgaggtgtcattttccaaaacttagtttcggaacctcataaga
tctccaactttaacacacaaccttatagaaaaactatggggattgtatgggaaaagttgg
aggctcttggcattgataaatgctctcgaatcttagattcggaagagtatagatcaacga
agactaaagtaaacgtagatttttactttaacacccaagagattacttgtgcagatatag
ggttctgggacccggataatccggagactgagacctgggatttcatagatgttagttttg
agaaactgtacactatgaatcttcccactctcagaattcccgatagattcctctttcatt
cgaagaatgaagagttatactatggggagtccaaagaactggatacggttcctacggaac
cggagacataatgtcttagagtccctcaatcacgtagtggttgagttacctctttgggtt
ctgtcgaagacgggtcccgaaggagttccaccgacaacatcacgcatccgagagatcgga
agagcac
>SRR20668994_Pvivax_Thailand_2016
cgcatccgagccttcggctcaaaaatttgctataatagcaatgcgtgatggaagagtata
cctacatccaagcaacacaccctagggatgttgtcggtgtagggtattcacccttttacg
attaccttccggtactttcgacgaaagtacaaccggatgggaaaagacttcgtctttaca
ccatcccggagggaaccattcttcaacggtcccatggcgggcaatccttaggaaagttac
catgggagaagggaggctccttctcgacgagaaggaggaaactccttagagttgtactca
caaagtccttgggcctaaggcccaccgttgtagacatcctattgacgaggtcaattaggc
actttcaacggattgaaggagctatcaatgctgtcgtcgacagcttgatatgttctgacc
ccactatgttcctcctcgaagagaaggaaaatgcaaacatcttcagggacttagtccgga
agatgttctatgttggcactttcaacctcgaccttctggtggatgattggaagaacttct
cacgatccctgtttcatcaatatgctgaaacagaggtcataggtggaaggcctactatca
gtaggaccaacatttacaagagactgcttggagtctctaccttcaagaatctggactcat
ctttcagatcattccagactcttggccacctactctcgacgcgccagtttccctttatgg
gaaaaaggtgtgaagagaaatctcttaagaggtttgaggaagtagtgacatcccttcacg
aagtgaaggcgtcacacctcagtaggatgggagaggctgccttctacataggtagaaagt
gccgcctctatcatgtcccacataatgtgggccatttttccattaacagctcgggagatt
acgaattctccacctccgaaggagggaacgccttaggtgttcgaacgttaatgatcgagg
ttttgggaagaaaatccactattgcggaggagatgaccccttggggttttatccaacaca
atatggacctcgagatttggaggtatctctaccgggatacccccatcctggagggttcct
tcctagaacctcttacatcaggttttcctaaggaacaacctggccggctgagaggccttg
acgaagtcatcggccgtcagctgatgtatgctgcctggaagaaaagtgtccaagtaccga
cggtacgctgtagcacggtagccgagatgggcaataaagcccgcatcgttactgtgggac
cagcctggctgcagatcctgcaggcgcctttggcacacactttaaaacacatgatgtgga
atcacccatcagtgttctccagttttcatcggcaggaccaagcttggatggcggtcatta
tgatctccaaatccaagttgacgaacttcgacgaagttctatcctccgatttaaaggacg
cgacgaacgctcaaggtatcaccttgactcgtcacctcgtgaggcaatttctaaggggtt
atggtctaagaccaaatccctacgttgacttcgtaatcgatcttattggaccgagagaga
tcgtcctcccgacgggacgacgtatcctctcccgaagaggaatcatgatgggtgagccca
tggctaagccatgtctcactctcctgaacctctgtgtagaatattgcgcgtggcgcaagt
acaaggttaagtacgaccgggcaaatctccataggagactcttccatattggaggagacg
accacttagtgatcggaccccggccctatcttaactatatgacaaagttccacctcctat
ctgggtcccaaatagagggtggggtacatggtacttctcgcatagcggtacgctacgtgg
agagagtactattcatagggaatttctcgaagaggaaaccccatgattccaagaattatc
cagaatcgatgattgtggagaccattaaggtcagaattcttgaacgaggatatttgcttc
ctattatcaaagataataagaacgttgccataggcaaatcctctacaatatcagcctgct
taaaatggatgccgaagcacccattatggccagaatggcataagcagatgataagaggcc
tattcgtgtcacgaatggggacatggctgccgaaccttcggaaacatccgaagtgtttca
acagtatcatgttacccaaattcttcgggggctatggcttagccatgtcagacctcgagg
aatatacggcctatacaaaagcctcccgtccattacagtggatcatcgccgcagtatgtg
acgaccatccacaatggagggaagggatcagagaactttcccggttaaaccggaacctct
ctaagagaggagacacgaagtgtctaaagttcgaacaagacatcattgagcaactcatga
tggtcttgaatgatcgtctgagctggaagcaactcgaagagaagtttccatctcctcatg
gtccacgtgggacagtagccgaagcccaaagggcaggctacatgtccataagacgatttg
ccgatgaggcgacacgaggtgtcattttccaaaacttagtttcggaacctcataagatct
ccaactttaacacacaaccttatagaaaaactatggggattgtatgggaaaagttggagg
ctcttggcattgataaatgctctcgaatcttagattcggaagagtatagatcaacgaaga
ctaaagtaaacgtagatttttactttaacacccaagagattacttgtgcagatatagggt
tctgggacccggataatccggagactgagacctgggatttcatagatgttagttttgaga
aactgtacactatgaatcttcccactctcagaattcccgatagattcctctttcattcga
agaatgaagagttatactatggggagtccaaagaactggatacggttcctacggaaccgg
agacataatgtcttagagtccctcaatcacgtagtggttgagttacctctttgggttctg
tcgaagacgggtcccgaaggagttccaccgacaacatcacgcatccgagagatcggaaga
gcac
>SRR20668995_Pvivax_Thailand_2016
tcgaagagaagtttccatctcctcatggtccacgtgggacagtagccgaagcccaaaggg
caggctacatgtccataagacgatttgccgatgaggcgacacgaggtgtcattttccaaa
acttagtttcggaacctcataagatctccaactttaacacacaaccttatagaaaaacta
tggggattgtatgggaaaagttggaggctcttggcattgataaatgctctcgaatcttag
attcggaagagtatagatcaacgaagactaaagtaaacgtagatttttactttaacaccc
aagagattacttgtgcagatatagggttctgggacccggataatccggagactgagacct
gggatttcatagatgttagttttgagaaactgtacactatgaatcttcccactctcagaa
ttcccgatagattcctctttcattcgaagaatgaagagttatactatggggagtccaaag
aactggatacggttcctacggaaccggagacataatgtcttagagtccctcaatcacgta
gtggttgagttacctctttgggttctgtcgaagacgggtcccgaaggagttccaccgaca
acatcacgcatccgagccttcggctcaaattttttgctataatagcaatgcgtgatggaa
gagtatacctacatccaagcaacacaccctagggatgttgtcggtgtagggtattcaccc
ttttacgattaccttccggtactttcgacgaaagtacaaccggatgggaaaagacttcgt
ctttacaccatcccggagggaaccattcttcaacggtcccatggcgggcaatccttagga
aagttaccatgggagaagggaggctccttctcgacgagaaggaggaaactccttagagtt
gtactcacaaagtccttgggcctaaggcccaccgttgtagacatcctattgacgaggtca
attaggcactttcaacggattgaaggagctatcaatgctgtcgtcgacagcttgatatgt
tctgaccccactatgttcctcctcgaagagaaggaaaatgcaaacatcttcagggactta
gtccggaagatgttctatgttggcactttcaacctcgaccttctggtggatgattggaag
aacttctcacgatccctgtttcatcaatatgctgaaacagaggtcataggtggaaggcct
actatcagtaggaccaacatttacaagagactgcttggagtctctaccttcaagaatctg
gactcatctttcagatcattccagactcttggccacctactctcgacgcgccagtttccc
tttatgggaaaaaggtgtgaagagaaatctcttaagaggtttgaggaagtagtgacatcc
cttcacgaagtgaaggcgtcacacctcagtaggatgggagaggctgccttctacataggt
agaaagtgccgcctctatcatgtcccacataatgtgggccatttttccattaacagctcg
ggagattacgaattctccacctccgaaggagggaacgccttaggtgttcgaacgttaatg
atcgaggttttgggaagaaaatccactattgcggaggagatgaccccttggggttttatc
caacacaatatggacctcgagatttggaggtatctctaccgggatacccccatcctggag
ggttccttcctagaacctcttacatcaggttttcctaaggaacaacctggccggctgaga
ggccttgacgaagtcatcggccgtcagctgatgtatgctgcctggaagaaaagtgtccaa
gtaccgacggtacgctgtagcacggtagccgagatgggcaataaagcccgcatcgttact
gtgggaccagcctggctgcagatcctgcaggcgcctttggcacacactttaaaacacatg
atgtggaatcacccatcagtgttctccagttttcatcggcaggaccaagcttggatggcg
gtcattatgatctccaaatccaagttgacgaacttcgacgaagttctatcctccgattta
aaggacgcgacgaacgctcaaggtatcaccttgactcgtcacctcgtgaggcaatttcta
aggggttatggtctaagaccaaatccctacgttgacttcgtaatcgatcttattggaccg
agagagatcgtcctcccgacgggacgacgtatcctctcccgaagaggaatcatgatgggt
gagcccatggctaagccatgtctcactctcctgaacctctgtgtagaatattgcgcgtgg
cgcaagtacaaggttaagtacgaccgggcaaatctccataggagactcttccatattgga
ggagacgaccacttagtgatcggaccccggccctatcttaactatatgacaaagttccac
ctcctatctgggtcccaaatagagggtggggtacatggtacttctcgcatagcggtacgc
tacgtggagagagtactattcatagggaatttctcgaagaggaaaccccatgattccaag
aattatccagaatcgatgattgtggagaccattaaggtcagaattcttgaacgaggatat
ttgcttcctattatcaaagataataagaacgttgccataggcaaatcctctacaatatca
gcctgcttaaaatggatgccgaagcacccattatggccagaatggcataagcagatgata
agaggcctattcgtgtcacgaatggggacatggctgccgaaccttcggaaacatccgaag
tgtttcaacagtatcatgttacccaaattcttcgggggctatggcttagccatgtcagac
ctcgaggaatatacggcctatacaaaagcctcccgtccattacagtggatcatcgccgca
gtatgtgacgaccatccacaatggagggaagggatcagagaactttcccggttaaaccgg
aacctctctaagagaggagacacgaagtgtctaaagttcgaacaagacatcattgagcaa
ctcatgatggtcttgaatgatcgtctgagctggaagcaactcgaagagaagtttccatct
cctcatggtccacgtgggacagtagccgaagcccaaagggcaggctacatgtccataaga
cgatttgccgatgaggcga
>SRR20668996_Pvivax_Thailand_2016
acgccttaggtgttcgaacgttaatgatcgaggttttgggaagaaaatccactattgcgg
aggagatgaccccttggggttttatccaacacaatatggacctcgagatttggaggtatc
tctaccgggatacccccatcctggagggttccttcctagaacctcttacatcaggttttc
ctaaggaacaacctggccggctgagaggccttgacgaagtcatcggccgtcagctgatgt
atgctgcctggaagaaaagtgtccaagtaccgacggtacgctgtagcacggtagccgaga
tgggcaataaagcccgcatcgttactgtgggaccagcctggctgcagatcctgcaggcgc
ctttggcacacactttaaaacacatgatgtggaatcacccatcagtgttctccagttttc
atcggcaggaccaagcttggatggcggtcattatgatctccaaatccaagttgacgaact
tcgacgaagttctatcctccgatttaaaggacgcgacgaacgctcaaggtatcaccttga
ctcgtcacctcgtgaggcaatttctaaggggttatggtctaagaccaaatccctacgttg
acttcgtaatcgatcttattggaccgagagagatcgtcctcccgacgggacgacgtatcc
tctcccgaagaggaatcatgatgggtgagcccatggctaagccatgtctcactctcctga
acctctgtgtagaatattgcgcgtggcgcaagtacaaggttaagtacgaccgggcaaatc
tccataggagactcttccatattggaggagacgaccacttagtgatcggaccccggccct
atcttaactatatgacaaagttccacctcctatctgggtcccaaatagagggtggggtac
atggtacttctcgcatagcggtacgctacgtggagagagtactattcatagggaatttct
cgaagaggaaaccccatgattccaagaattatccagaatcgatgattgtggagaccatta
aggtcagaattcttgaacgaggatatttgcttcctattatcaaagataataagaacgttg
ccataggcaaatcctctacaatatcagcctgcttaaaatggatgccgaagcacccattat
ggccagaatggcataagcagatgataagaggcctattcgtgtcacgaatggggacatggc
tgccgaaccttcggaaacatccgaagtgtttcaacagtatcatgttacccaaattcttcg
ggggctatggcttagccatgtcagacctcgaggaatatacggcctatacaaaagcctccc
gtccattacagtggatcatcgccgcagtatgtgacgaccatccacaatggagggaaggga
tcagagaactttcccggttaaaccggaacctctctaagagaggagacacgaagtgtctaa
agttcgaacaagacatcattgagcaactcatgatggtcttgaatgatcgtctgagctgga
agcaactcgaagagaagtttccatctcctcatggtccacgtgggacagtagccgaagccc
aaagggcaggctacatgtccataagacgatttgccgatgaggcgacacgaggtgtcattt
tccaaaacttagtttcggaacctcataagatctccaactttaacacacaaccttatagaa
aaactatggggattgtatgggaaaagttggaggctcttggcattgataaatgctctcgaa
tcttagattcggaagagtatagatcaacgaagactaaagtaaacgtagatttttacttta
acacccaagagattacttgtgcagatatagggttctgggacccggataatccggagactg
agacctgggatttcatagatgttagttttgagaaactgtacactatgaatcttcccactc
tcagaattcccgatagattcctctttcattcgaagaatgaagagttatactatggggagt
ccaaagaactggatacggttcctacggaaccggagacataatgtcttagagtccctcaat
cacgtagtggttgagttacctctttgggttctgtcgaagacgggtcccgaaggagttcca
ccgacaacatcacgcatccgagccttcggctcaaatttttgctataatagcaatgcgtga
tggaagagtatacctacatccaagcaacacaccctagggatgttgtcggtgtagggtatt
cacccttttacgattaccttccggtactttcgacgaaagtacaaccggatgggaaaagac
ttcgtctttacaccatcccggagggaaccattcttcaacggtcccatggcgggcaatcct
taggaaagttaccatgggagaagggaggctccttctcgacgagaaggaggaaactcctta
gagttgtactcacaaagtccttgggcctaaggcccaccgttgtagacatcctattgacga
ggtcaattaggcactttcaacggattgaaggagctatcaatgctgtcgtcgacagcttga
tatgttctgaccccactatgttcctcctcgaagagaaggaaaatgcaaacatcttcaggg
acttagtccggaagatgttctatgttggcactttcaacctcgaccttctggtggatgatt
ggaagaacttctcacgatccctgtttcatcaatatgctgaaacagaggtcataggtggaa
ggcctactatcagtaggaccaacatttacaagagactgcttggagtctctaccttcaaga
atctggactcatctttcagatcattccagactcttggccacctactctcgacgcgccagt
ttccctttatgggaaaaaggtgtgaagagaaatctcttaagaggtttgaggaagtagtga
catcccttcacgaagtgaaggcgtcacacctcagtaggatgggagaggctgccttctaca
taggtagaaagtgccgcctctatcatgtcccacataatgtgggccatttttccattaaca
gctcgggagattacgaattctccacctccgaaggagggaacgccttaggtgttcgaacgt
taatgatcgaggttttgggaagaaaatccactattgcggaggagatgaccccttggggtt
ttatccaacacaatatgg
>SRR20668997_Pvivax_Thailand_2016
caggttttcctaaggaacaacctggccggctgagaggccttgacgaagtcatcggccgtc
agctgatgtatgctgcctggaagaaaagtgtccaagtaccgacggtacgctgtagcacgg
tagccgagatgggcaataaagcccgcatcgttactgtgggaccagcctggctgcagatcc
tgcaggcgcctttggcacacactttaaaacacatgatgtggaatcacccatcagtgttct
ccagttttcatcggcaggaccaagcttggatggcggtcattatgatctccaaatccaagt
tgacgaacttcgacgaagttctatcctccgatttaaaggacgcgacgaacgctcaaggta
tcaccttgactcgtcacctcgtgaggcaatttctaaggggttatggtctaagaccaaatc
cctacgttgacttcgtaatcgatcttattggaccgagagagatcgtcctcccgacgggac
gacgtatcctctcccgaagaggaatcatgatgggtgagcccatggctaagccatgtctca
ctctcctgaacctctgtgtagaatattgcgcgtggcgcaagtacaaggttaagtacgacc
gggcaaatctccataggagactcttccatattggaggagacgaccacttagtgatcggac
cccggccctatcttaactatatgacaaagttccacctcctatctgggtcccaaatagagg
gtggggtacatggtacttctcgcatagcggtacgctacgtggagagagtactattcatag
ggaatttctcgaagaggaaaccccatgattccaagaattatccagaatcgatgattgtgg
agaccattaaggtcagaattcttgaacgaggatatttgcttcctattatcaaagataata
agaacgttgccataggcaaatcctctacaatatcagcctgcttaaaatggatgccgaagc
acccattatggccagaatggcataagcagatgataagaggcctattcgtgtcacgaatgg
ggacatggctgccgaaccttcggaaacatccgaagtgtttcaacagtatcatgttaccca
aattcttcgggggctatggcttagccatgtcagacctcgaggaatatacggcctatacaa
aagcctcccgtccattacagtggatcatcgccgcagtatgtgacgaccatccacaatgga
gggaagggatcagagaactttcccggttaaaccggaacctctctaagagaggagacacga
agtgtctaaagttcgaacaagacatcattgagcaactcatgatggtcttgaatgatcgtc
tgagctggaagcaactcgaagagaagtttccatctcctcatggtccacgtgggacagtag
ccgaagcccaaagggcaggctacatgtccataagacgatttgccgatgaggcgacacgag
gtgtcattttccaaaacttagtttcggaacctcataagatctccaactttaacacacaac
cttatagaaaaactatggggattgtatgggaaaagttggaggctcttggcattgataaat
gctctcgaatcttagattcggaagagtatagatcaacgaagactaaagtaaacgtagatt
tttactttaacacccaagagattacttgtgcagatatagggttctgggacccggataatc
cggagactgagacctgggatttcatagatgttagttttgagaaactgtacactatgaatc
ttcccactctcagaattcccgatagattcctctttcattcgaagaatgaagagttatact
atggggagtccaaagaactggatacggttcctacggaaccggagacataatgtcttagag
tccctcaatcacgtagtggttgagttacctctttgggttctgtcgaagacgggtcccgaa
ggagttccaccgacaacatcacgcatccgagccttcggctcaaatagcaatgcgtgatgg
aagagtatacctacatccaagcaacacaccctagggatgttgtcggtgtagggtattcac
ccttttacgattaccttccggtactttcgacgaaagtacaaccggatgggaaaagacttc
gtctttacaccatcccggagggaaccattcttcaacggtcccatggcgggcaatccttag
gaaagttaccatgggagaagggaggctccttctcgacgagaaggaggaaactccttagag
ttgtactcacaaagtccttgggcctaaggcccaccgttgtagacatcctattgacgaggt
caattaggcactttcaacggattgaaggagctatcaatgctgtcgtcgacagcttgatat
gttctgaccccactatgttcctcctcgaagagaaggaaaatgcaaacatcttcagggact
tagtccggaagatgttctatgttggcactttcaacctcgaccttctggtggatgattgga
agaacttctcacgatccctgtttcatcaatatgctgaaacagaggtcataggtggaaggc
ctactatcagtaggaccaacatttacaagagactgcttggagtctctaccttcaagaatc
tggactcatctttcagatcattccagactcttggccacctactctcgacgcgccagtttc
cctttatgggaaaaaggtgtgaagagaaatctcttaagaggtttgaggaagtagtgacat
cccttcacgaagtgaaggcgtcacacctcagtaggatgggagaggctgccttctacatag
gtagaaagtgccgcctctatcatgtcccacataatgtgggccatttttccattaacagct
cgggagattacgaattctccacctccgaaggagggaacgccttaggtgttcgaacgttaa
tgatcgaggttttgggaagaaaatccactattgcggaggagatgaccccttggggtttta
tccaacacaatatggacctcgagatttggaggtatctctaccgggatacccccatcctgg
agggttccttcctagaacctcttacatcaggttttcctaaggaacaacctggccggctga
gaggccttgacgaagtcatcggccgtcagctgatgtatgctgcctggaagaaaagtgtcc
aagtac
>SRR20668998_Pvivax_Thailand_2016
tttttgctataatagcaatgcgtgatggaagagtatacctacatccaagcaacacaccct
agggatgttgtcggtgtagggtattcacccttttacgattaccttccggtactttcgacg
aaagtacaaccggatgggaaaagacttcgtctttacaccatcccggagggaaccattctt
caacggtcccatggcgggcaatccttaggaaagttaccatgggagaagggaggctccttc
tcgacgagaaggaggaaactccttagagttgtactcacaaagtccttgggcctaaggccc
accgttgtagacatcctattgacgaggtcaattaggcactttcaacggattgaaggagct
atcaatgctgtcgtcgacagcttgatatgttctgaccccactatgttcctcctcgaagag
aaggaaaatgcaaacatcttcagggacttagtccggaagatgttctatgttggcactttc
aacctcgaccttctggtggatgattggaagaacttctcacgatccctgtttcatcaatat
gctgaaacagaggtcataggtggaaggcctactatcagtaggaccaacatttacaagaga
ctgcttggagtctctaccttcaagaatctggactcatctttcagatcattccagactctt
ggccacctactctcgacgcgccagtttccctttatgggaaaaaggtgtgaagagaaatct
cttaagaggtttgaggaagtagtgacatcccttcacgaagtgaaggcgtcacacctcagt
aggatgggagaggctgccttctacataggtagaaagtgccgcctctatcatgtcccacat
aatgtgggccatttttccattaacagctcgggagattacgaattctccacctccgaagga
gggaacgccttaggtgttcgaacgttaatgatcgaggttttgggaagaaaatccactatt
gcggaggagatgaccccttggggttttatccaacacaatatggacctcgagatttggagg
tatctctaccgggatacccccatcctggagggttccttcctagaacctcttacatcaggt
tttcctaaggaacaacctggccggctgagaggccttgacgaagtcatcggccgtcagctg
atgtatgctgcctggaagaaaagtgtccaagtaccgacggtacgctgtagcacggtagcc
gagatgggcaataaagcccgcatcgttactgtgggaccagcctggctgcagatcctgcag
gcgcctttggcacacactttaaaacacatgatgtggaatcacccatcagtgttctccagt
tttcatcggcaggaccaagcttggatggcggtcattatgatctccaaatccaagttgacg
aacttcgacgaagttctatcctccgatttaaaggacgcgacgaacgctcaaggtatcacc
ttgactcgtcacctcgtgaggcaatttctaaggggttatggtctaagaccaaatccctac
gttgacttcgtaatcgatcttattggaccgagagagatcgtcctcccgacgggacgacgt
atcctctcccgaagaggaatcatgatgggtgagcccatggctaagccatgtctcactctc
ctgaacctctgtgtagaatattgcgcgtggcgcaagtacaaggttaagtacgaccgggca
aatctccataggagactcttccatattggaggagacgaccacttagtgatcggaccccgg
ccctatcttaactatatgacaaagttccacctcctatctgggtcccaaatagagggtggg
gtacatggtacttctcgcatagcggtacgctacgtggagagagtactattcatagggaat
ttctcgaagaggaaaccccatgattccaagaattatccagaatcgatgattgtggagacc
attaaggtcagaattcttgaacgaggatatttgcttcctattatcaaagataataagaac
gttgccataggcaaatcctctacaatatcagcctgcttaaaatggatgccgaagcaccca
ttatggccagaatggcataagcagatgataagaggcctattcgtgtcacgaatggggaca
tggctgccgaaccttcggaaacatccgaagtgtttcaacagtatcatgttacccaaattc
ttcgggggctatggcttagccatgtcagacctcgaggaatatacggcctatacaaaagcc
tcccgtccattacagtggatcatcgccgcagtatgtgacgaccatccacaatggagggaa
gggatcagagaactttcccggttaaaccggaacctctctaagagaggagacacgaagtgt
ctaaagttcgaacaagacatcattgagcaactcatgatggtcttgaatgatcgtctgagc
tggaagcaactcgaagagaagtttccatctcctcatggtccacgtgggacagtagccgaa
gcccaaagggcaggctacatgtccataagacgatttgccgatgaggcgacacgaggtgtc
attttccaaaacttagtttcggaacctcataagatctccaactttaacacacaaccttat
agaaaaactatggggattgtatgggaaaagttggaggctcttggcattgataaatgctct
cgaatcttagattcggaagagtatagatcaacgaagactaaagtaaacgtagatttttac
tttaacacccaagagattacttgtgcagatatagggttctgggacccggataatccggag
actgagacctgggatttcatagatgttagttttgagaaactgtacactatgaatcttccc
actctcagaattcccgatagattcctctttcattcgaagaatgaagagttatactatggg
gagtccaaagaactggatacggttcctacggaaccggagacataatgtcttagagtccct
caatcacgtagtggttgagttacctctttgggttctgtcgaagacgggtcccgaaggagt
tccaccgacaacatcacgcatccgagccttcggctcaagaagccgaacccgaagc
>SRR20668999_Pvivax_Thailand_2016
ttttttgctataatagcaatgcgtgatggaagagtatacctacatccaagcaacacaccc
tagggatgttgtcggtgtagggtattcacccttttacgattaccttccggtactttcgac
gaaagtacaaccggatgggaaaagacttcgtctttacaccatcccggagggaaccattct
tcaacggtcccatggcgggcaatccttaggaaagttaccatgggagaagggaggctcctt
ctcgacgagaaggaggaaactccttagagttgtactcacaaagtccttgggcctaaggcc
caccgttgtagacatcctattgacgaggtcaattaggcactttcaacggattgaaggagc
tatcaatgctgtcgtcgacagcttgatatgttctgaccccactatgttcctcctcgaaga
gaaggaaaatgcaaacatcttcagggacttagtccggaagatgttctatgttggcacttt
caacctcgaccttctggtggatgattggaagaacttctcacgatccctgtttcatcaata
tgctgaaacagaggtcataggtggaaggcctactatcagtaggaccaacatttacaagag
actgcttggagtctctaccttcaagaatctggactcatctttcagatcattccagactct
tggccacctactctcgacgcgccagtttccctttatgggaaaaaggtgtgaagagaaatc
tcttaagaggtttgaggaagtagtgacatcccttcacgaagtgaaggcgtcacacctcag
taggatgggagaggctgccttctacataggtagaaagtgccgcctctatcatgtcccaca
taatgtgggccatttttccattaacagctcgggagattacgaattctccacctccgaagg
agggaacgccttaggtgttcgaacgttaatgatcgaggttttgggaagaaaatccactat
tgcggaggagatgaccccttggggttttatccaacacaatatggacctcgagatttggag
gtatctctaccgggatacccccatcctggagggttccttcctagaacctcttacatcagg
ttttcctaaggaacaacctggccggctgagaggccttgacgaagtcatcggccgtcagct
gatgtatgctgcctggaagaaaagtgtccaagtaccgacggtacgctgtagcacggtagc
cgagatgggcaataaagcccgcatcgttactgtgggaccagcctggctgcagatcctgca
ggcgcctttggcacacactttaaaacacatgatgtggaatcacccatcagtgttctccag
ttttcatcggcaggaccaagcttggatggcggtcattatgatctccaaatccaagttgac
gaacttcgacgaagttctatcctccgatttaaaggacgcgacgaacgctcaaggtatcac
cttgactcgtcacctcgtgaggcaatttctaaggggttatggtctaagaccaaatcccta
cgttgacttcgtaatcgatcttattggaccgagagagatcgtcctcccgacgggacgacg
tatcctctcccgaagaggaatcatgatgggtgagcccatggctaagccatgtctcactct
cctgaacctctgtgtagaatattgcgcgtggcgcaagtacaaggttaagtacgaccgggc
aaatctccataggagactcttccatattggaggagacgaccacttagtgatcggaccccg
gccctatcttaactatatgacaaagttccacctcctatctgggtcccaaatagagggtgg
ggtacatggtacttctcgcatagcggtacgctacgtggagagagtactattcatagggaa
tttctcgaagaggaaaccccatgattccaagaattatccagaatcgatgattgtggagac
cattaaggtcagaattcttgaacgaggatatttgcttcctattatcaaagataataagaa
cgttgccataggcaaatcctctacaatatcagcctgcttaaaatggatgccgaagcaccc
attatggccagaatggcataagcagatgataagaggcctattcgtgtcacgaatggggac
atggctgccgaaccttcggaaacatccgaagtgtttcaacagtatcatgttacccaaatt
cttcgggggctatggcttagccatgtcagacctcgaggaatatacggcctatacaaaagc
ctcccgtccattacagtggatcatcgccgcagtatgtgacgaccatccacaatggaggga
agggatcagagaactttcccggttaaaccggaacctctctaagagaggagacacgaagtg
tctaaagttcgaacaagacatcattgagcaactcatgatggtcttgaatgatcgtctgag
ctggaagcaactcgaagagaagtttccatctcctcatggtccacgtgggacagtagccga
agcccaaagggcaggctacatgtccataagacgatttgccgatgaggcgacacgaggtgt
cattttccaaaacttagtttcggaacctcataagatctccaactttaacacacaacctta
tagaaaaactatggggattgtatgggaaaagttggaggctcttggcattgataaatgctc
tcgaatcttagattcggaagagtatagatcaacgaagactaaagtaaacgtagattttta
ctttaacacccaagagattacttgtgcagatatagggttctgggacccggataatccgga
gactgagacctgggatttcatagatgttagttttgagaaactgtacactatgaatcttcc
cactctcagaattcccgatagattcctctttcattcgaagaatgaagagttatactatgg
ggagtccaaagaactggatacggttcctacggaaccggagacataatgtcttagagtccc
tcaatcacgtagtggttgagttacctctttgggttctgtcgaagacgggtcccgaaggag
ttccaccgacaacatcacgcatccgagccttcggctcaaaaaaaaaagctga
>SRR20669000_Pvivax_Thailand_2016
tgtgctcttccgatctgcaaggcgtactcgttgcttttatgttagacatatgagttgttc
cctatacgacgtataggcatcaactagaccgaaggtcttccaacataatacttaccgaag
atggctaaaccccgattgactcaatctcgacgtgtcgagagagaaatcgacgaggccgct
gagcttacggcaagaattgagaaagaatttctcaatgtaccttatggcgtccgcttgaag
gtgttgaggaacctctgtgtccagaatggatatagaatgatccctctcacatcaagtgta
gtgtcgacgacaccgaggactcttccctctgtacctcctaaggaggcagggaggaagaag
cctgaccaacctaaggccctgtcctggaccaaataccctaagggtatccagattgatcac
gcgatgcgtgaaacggcaggtaaactgaaacgggaagaagatcccaaagaggttgaaatc
ctccgagcgaagctcgcagaattaaaacttcagagggacgactttaaaagtcaacttcgc
ctccgtcggaggcctcccttatcaggaaagacaaggaccacttctccaatatccgctgag
atcccgaaagatcccaaaggagaggatgaaggggaatcgaaaaagactggggacattcca
cctgaaaggtggtacgacctctgcagctcttccaatggaaacaaaggatctctgccgaag
gcagataacccttagctgccccttgaaatttcgcctatccgttttcgaagtgaagaaaga
gattgacaatctcaaactcgaagagtctctccacctcgaccggcgacgccggaggaatcg
gaaggatttcttccgaaggccacgggacgtcgttcccgacctacggtatcgtaggataaa
tcggaaggagataaaagccttaggctttttgtctcgtctaaaactcgaagagttttcttt
ccgagagtataagttggtgagatatatttatcttaaaatactaccgagagtggacttagt
cctatatcggtacgtacaccaacttgtgacatttagtgtcttacaactgttggagacata
tctgtctaacagagagctatgctctaagctgaactaagttcaggaggcgacgcctctagc
gagtataagctctaaagagcaccttacaggttcagtcccccctagcaacttcggtactag
gagagtctgtaagaatcgcagtcacggagggattatcccgaaggattgtgtccgcgacag
gatttcgagtcgcatccgagccttcggctcaaattttttttgctataatagcaatgcgtg
atggaagagtatacctacatccaagcaacacaccctagggatgttgtcggtgtagggtat
tcacccttttacgattaccttccggtactttcgacgaaagtacaaccggatgggaaaaga
cttcgtctttacaccatcccggagggaaccattcttcaacggtcccatggcgggcaatcc
ttaggaaagttaccatgggagaagggaggctccttctcgacgagaaggaggaaactcctt
agagttgtactcacaaagtccttgggcctaaggcccaccgttgtagacatcctattgacg
aggtcaattaggcactttcaacggattgaaggagctatcaatgctgtcgtcgacagcttg
atatgttctgaccccactatgttcctcctcgaagagaaggaaaatgcaaacatcttcagg
gacttagtccggaagatgttctatgttggcactttcaacctcgaccttctggtggatgat
tggaagaacttctcacgatccctgtttcatcaatatgctgaaacagaggtcataggtgga
aggcctactatcagtaggaccaacatttacaagagactgcttggagtctctaccttcaag
aatctggactcatctttcagatcattccagactcttggccacctactctcgacgcgccag
tttccctttatgggaaaaaggtgtgaagagaaatctcttaagaggtttgaggaagtagtg
acatcccttcacgaagtgaaggcgtcacacctcagtaggatgggagaggctgccttctac
ataggtagaaagtgccgcctctatcatgtcccacataatgtgggccatttttccattaac
agctcgggagattacgaattctccacctccgaaggagggaacgccttaggtgttcgaacg
ttaatgatcgaggttttgggaagaaaatccactattgcggaggagatgaccccttggggt
tttatccaacacaatatggacctcgagatttggaggtatctctaccgggatacccccatc
ctggagggttccttcctagaacctcttacatcaggttttcctaaggaacaacctggccgg
ctgagaggccttgacgaagtcatcggccgtcagctgatgtatgctgcctggaagaaaagt
gtccaagtaccgacggtacgctgtagcacggtagccgagatgggcaataaagcccgcatc
gttactgtgggaccagcctggctgcagatcctgcaggcgcctttggcacacactttaaaa
cacatgatgtggaatcacccatcagtgttctccagttttcatcggcaggaccaagcttgg
atggcggtcattatgatctccaaatccaagttgacgaacttcgacgaagttctatcctcc
gatttaaaggacgcgacgaacgctcaaggtatcaccttgactcgtcacctcgtgaggcaa
tttctaaggggttatggtctaagaccaaatccctacgttgacttcgtaatcgatcttatt
ggaccgagagagatcgtcctcccgacgggacgacgtatcctctcccgaagaggaatcatg
atgggtgagcccatggctaagccatgtctcactctcctgaacctctgtgtagaatattgc
gcgtggcgcaagtacaaggttaagtacgaccgggcaaatctccataggagactcttccat
attggaggagacgaccacttagtgatcggaccccggccctatcttaactatatgacaaag
ttccacctcctatctgggtcccaaatagagggtggggtacatggtacttctcgcatagcg
gtacgctacgtggagagagtactattcatagggaatttctcgaagaggaaaccccatgat
tccaagaattatccagaatcgatgattgtggagaccattaaggtcagaattcttgaacga
ggatatttgcttcctattatcaaagataataagaacgttgccataggcaaatcctctaca
atatcagcctgcttaaaatggatgccgaagcacccattatggccagaatggcataagcag
atgataagaggcctattcgtgtcacgaatggggacatggctgccgaaccttcggaaacat
ccgaagtgtttcaacagtatcatgttacccaaattcttcgggggctatggcttagccatg
tcagacctcgaggaatatacggcctatacaaaagcctcccgtccattacagtggatcatc
gccgcagtatgtgacgaccatccacaatggagggaagggatcagagaactttcccggtta
aaccggaacctctctaagagaggagacacgaagtgtctaaagttcgaacaagacatcatt
gagcaactcatgatggtcttgaatgatcgtctgagctggaagcaactcgaagagaagttt
ccatctcctcatggtccacgtgggacagtagccgaagcccaaagggcaggctacatgtcc
ataagacgatttgccgatgaggcgacacgaggtgtcattttccaaaacttagtttcggaa
cctcataagatctccaactttaacacacaaccttatagaaaaactatggggattgtatgg
gaaaagttggaggctcttggcattgataaatgctctcgaatcttagattcggaagagtat
agatcaacgaagactaaagtaaacgtagatttttactttaacacccaagagattacttgt
gcagatatagggttctgggacccggataatccggagactgagacctgggatttcatagat
gttagttttgagaaactgtacactatgaatcttcccactctcagaattcccgatagattc
ctctttcattcgaagaatgaagagttatactatggggagtccaaagaactggatacggtt
cctacggaaccggagacataatgtcttagagtccctcaatcacgtagtggttgagttacc
tctttgggttctgtcgaagacgggtcccgaaggagttccaccgacaacatcacgcatccg
agatcggaagagcacacgtctgaac
>SRR20669001_Pvivax_Thailand_2016
ggtattcacccttttacgattaccttccggtactttcgacgaaagtacaaccggatggga
aaagacttcgtctttacaccatcccggagggaaccattcttcaacggtcccatggcgggc
aatccttaggaaagttaccatgggagaagggaggctccttctcgacgagaaggaggaaac
tccttagagttgtactcacaaagtccttgggcctaaggcccaccgttgtagacatcctat
tgacgaggtcaattaggcactttcaacggattgaaggagctatcaatgctgtcgtcgaca
gcttgatatgttctgaccccactatgttcctcctcgaagagaaggaaaatgcaaacatct
tcagggacttagtccggaagatgttctatgttggcactttcaacctcgaccttctggtgg
atgattggaagaacttctcacgatccctgtttcatcaatatgctgaaacagaggtcatag
gtggaaggcctactatcagtaggaccaacatttacaagagactgcttggagtctctacct
tcaagaatctggactcatctttcagatcattccagactcttggccacctactctcgacgc
gccagtttccctttatgggaaaaaggtgtgaagagaaatctcttaagaggtttgaggaag
tagtgacatcccttcacgaagtgaaggcgtcacacctcagtaggatgggagaggctgcct
tctacataggtagaaagtgccgcctctatcatgtcccacataatgtgggccatttttcca
ttaacagctcgggagattacgaattctccacctccgaaggagggaacgccttaggtgttc
gaacgttaatgatcgaggttttgggaagaaaatccactattgcggaggagatgacccctt
ggggttttatccaacacaatatggacctcgagatttggaggtatctctaccgggataccc
ccatcctggagggttccttcctagaacctcttacatcaggttttcctaaggaacaacctg
gccggctgagaggccttgacgaagtcatcggccgtcagctgatgtatgctgcctggaaga
aaagtgtccaagtaccgacggtacgctgtagcacggtagccgagatgggcaataaagccc
gcatcgttactgtgggaccagcctggctgcagatcctgcaggcgcctttggcacacactt
taaaacacatgatgtggaatcacccatcagtgttctccagttttcatcggcaggaccaag
cttggatggcggtcattatgatctccaaatccaagttgacgaacttcgacgaagttctat
cctccgatttaaaggacgcgacgaacgctcaaggtatcaccttgactcgtcacctcgtga
ggcaatttctaaggggttatggtctaagaccaaatccctacgttgacttcgtaatcgatc
ttattggaccgagagagatcgtcctcccgacgggacgacgtatcctctcccgaagaggaa
tcatgatgggtgagcccatggctaagccatgtctcactctcctgaacctctgtgtagaat
attgcgcgtggcgcaagtacaaggttaagtacgaccgggcaaatctccataggagactct
tccatattggaggagacgaccacttagtgatcggaccccggccctatcttaactatatga
caaagttccacctcctatctgggtcccaaatagagggtggggtacatggtacttctcgca
tagcggtacgctacgtggagagagtactattcatagggaatttctcgaagaggaaacccc
atgattccaagaattatccagaatcgatgattgtggagaccattaaggtcagaattcttg
aacgaggatatttgcttcctattatcaaagataataagaacgttgccataggcaaatcct
ctacaatatcagcctgcttaaaatggatgccgaagcacccattatggccagaatggcata
agcagatgataagaggcctattcgtgtcacgaatggggacatggctgccgaaccttcgga
aacatccgaagtgtttcaacagtatcatgttacccaaattcttcgggggctatggcttag
ccatgtcagacctcgaggaatatacggcctatacaaaagcctcccgtccattacagtgga
tcatcgccgcagtatgtgacgaccatccacaatggagggaagggatcagagaactttccc
ggttaaaccggaacctctctaagagaggagacacgaagtgtctaaagttcgaacaagaca
tcattgagcaactcatgatggtcttgaatgatcgtctgagctggaagcaactcgaagaga
agtttccatctcctcatggtccacgtgggacagtagccgaagcccaaagggcaggctaca
tgtccataagacgatttgccgatgaggcgacacgaggtgtcattttccaaaacttagttt
cggaacctcataagatctccaactttaacacacaaccttatagaaaaactatggggattg
tatgggaaaagttggaggctcttggcattgataaatgctctcgaatcttagattcggaag
agtatagatcaacgaagactaaagtaaacgtagatttttactttaacacccaagagatta
cttgtgcagatatagggttctgggacccggataatccggagactgagacctgggatttca
tagatgttagttttgagaaactgtacactatgaatcttcccactctcagaattcccgata
gattcctctttcattcgaagaatgaagagttatactatggggagtccaaagaactggata
cggttcctacggaaccggagacataatgtcttagagtccctcaatcacgtagtggttgag
ttacctctttgggttctgtcgaagacgggtcccgaaggagttccaccgacaacatcacgc
atccgagccttcggctcaaaaatttgctataatagcaatgcgtgatggaagagtatacct
acatccaagcaacacaccctagggatgttgtcggtgtagggtattcacccttttacgatt
accttccggtactttcgacgaaagtacaaccggatgggaaaagacttcgtctttacacca
tcccggagggaaccattc
>SRR20669002_Pvivax_Thailand_2016
tttacgattaccttccggtactttcgacgaaagtacaaccggatgggaaaagacttcgtc
tttacaccatcccggagggaaccattcttcaacggtcccatggcgggcaatccttaggaa
agttaccatgggagaagggaggctccttctcgacgagaaggaggaaactccttagagttg
tactcacaaagtccttgggcctaaggcccaccgttgtagacatcctattgacgaggtcaa
ttaggcactttcaacggattgaaggagctatcaatgctgtcgtcgacagcttgatatgtt
ctgaccccactatgttcctcctcgaagagaaggaaaatgcaaacatcttcagggacttag
tccggaagatgttctatgttggcactttcaacctcgaccttctggtggatgattggaaga
acttctcacgatccctgtttcatcaatatgctgaaacagaggtcataggtggaaggccta
ctatcagtaggaccaacatttacaagagactgcttggagtctctaccttcaagaatctgg
actcatctttcagatcattccagactcttggccacctactctcgacgcgccagtttccct
ttatgggaaaaaggtgtgaagagaaatctcttaagaggtttgaggaagtagtgacatccc
ttcacgaagtgaaggcgtcacacctcagtaggatgggagaggctgccttctacataggta
gaaagtgccgcctctatcatgtcccacataatgtgggccatttttccattaacagctcgg
gagattacgaattctccacctccgaaggagggaacgccttaggtgttcgaacgttaatga
tcgaggttttgggaagaaaatccactattgcggaggagatgaccccttggggttttatcc
aacacaatatggacctcgagatttggaggtatctctaccgggatacccccatcctggagg
gttccttcctagaacctcttacatcaggttttcctaaggaacaacctggccggctgagag
gccttgacgaagtcatcggccgtcagctgatgtatgctgcctggaagaaaagtgtccaag
taccgacggtacgctgtagcacggtagccgagatgggcaataaagcccgcatcgttactg
tgggaccagcctggctgcagatcctgcaggcgcctttggcacacactttaaaacacatga
tgtggaatcacccatcagtgttctccagttttcatcggcaggaccaagcttggatggcgg
tcattatgatctccaaatccaagttgacgaacttcgacgaagttctatcctccgatttaa
aggacgcgacgaacgctcaaggtatcaccttgactcgtcacctcgtgaggcaatttctaa
ggggttatggtctaagaccaaatccctacgttgacttcgtaatcgatcttattggaccga
gagagatcgtcctcccgacgggacgacgtatcctctcccgaagaggaatcatgatgggtg
agcccatggctaagccatgtctcactctcctgaacctctgtgtagaatattgcgcgtggc
gcaagtacaaggttaagtacgaccgggcaaatctccataggagactcttccatattggag
gagacgaccacttagtgatcggaccccggccctatcttaactatatgacaaagttccacc
tcctatctgggtcccaaatagagggtggggtacatggtacttctcgcatagcggtacgct
acgtggagagagtactattcatagggaatttctcgaagaggaaaccccatgattccaaga
attatccagaatcgatgattgtggagaccattaaggtcagaattcttgaacgaggatatt
tgcttcctattatcaaagataataagaacgttgccataggcaaatcctctacaatatcag
cctgcttaaaatggatgccgaagcacccattatggccagaatggcataagcagatgataa
gaggcctattcgtgtcacgaatggggacatggctgccgaaccttcggaaacatccgaagt
gtttcaacagtatcatgttacccaaattcttcgggggctatggcttagccatgtcagacc
tcgaggaatatacggcctatacaaaagcctcccgtccattacagtggatcatcgccgcag
tatgtgacgaccatccacaatggagggaagggatcagagaactttcccggttaaaccgga
acctctctaagagaggagacacgaagtgtctaaagttcgaacaagacatcattgagcaac
tcatgatggtcttgaatgatcgtctgagctggaagcaactcgaagagaagtttccatctc
ctcatggtccacgtgggacagtagccgaagcccaaagggcaggctacatgtccataagac
gatttgccgatgaggcgacacgaggtgtcattttccaaaacttagtttcggaacctcata
agatctccaactttaacacacaaccttatagaaaaactatggggattgtatgggaaaagt
tggaggctcttggcattgataaatgctctcgaatcttagattcggaagagtatagatcaa
cgaagactaaagtaaacgtagatttttactttaacacccaagagattacttgtgcagata
tagggttctgggacccggataatccggagactgagacctgggatttcatagatgttagtt
ttgagaaactgtacactatgaatcttcccactctcagaattcccgatagattcctctttc
attcgaagaatgaagagttatactatggggagtccaaagaactggatacggttcctacgg
aaccggagacataatgtcttagagtccctcaatcacgtagtggttgagttacctctttgg
gttctgtcgaagacgggtcccgaaggagttccaccgacaacatcacgcatccgagccttc
ggctcaaattttttgctataatagcaatgcgtgatggaagagtatacctacatccaagca
acacaccctagggatgttgtcggtgtagggtattcacccttttacgattaccttccggta
ctttcgacgaaagtacaaccggatgggaaaagacttcgtctttacaccatcccggaggga
accattcttcaacggtccc
>SRR20669003_Pvivax_Thailand_2016
tcatctttcagatcattccagactcttggccacctactctcgacgcgccagtttcccttt
atgggaaaaaggtgtgaagagaaatctcttaagaggtttgaggaagtagtgacatccctt
cacgaagtgaaggcgtcacacctcagtaggatgggagaggctgccttctacataggtaga
aagtgccgcctctatcatgtcccacataatgtgggccatttttccattaacagctcggga
gattacgaattctccacctccgaaggagggaacgccttaggtgttcgaacgttaatgatc
gaggttttgggaagaaaatccactattgcggaggagatgaccccttggggttttatccaa
cacaatatggacctcgagatttggaggtatctctaccgggatacccccatcctggagggt
tccttcctagaacctcttacatcaggttttcctaaggaacaacctggccggctgagaggc
cttgacgaagtcatcggccgtcagctgatgtatgctgcctggaagaaaagtgtccaagta
ccgacggtacgctgtagcacggtagccgagatgggcaataaagcccgcatcgttactgtg
ggaccagcctggctgcagatcctgcaggcgcctttggcacacactttaaaacacatgatg
tggaatcacccatcagtgttctccagttttcatcggcaggaccaagcttggatggcggtc
attatgatctccaaatccaagttgacgaacttcgacgaagttctatcctccgatttaaag
gacgcgacgaacgctcaaggtatcaccttgactcgtcacctcgtgaggcaatttctaagg
ggttatggtctaagaccaaatccctacgttgacttcgtaatcgatcttattggaccgaga
gagatcgtcctcccgacgggacgacgtatcctctcccgaagaggaatcatgatgggtgag
cccatggctaagccatgtctcactctcctgaacctctgtgtagaatattgcgcgtggcgc
aagtacaaggttaagtacgaccgggcaaatctccataggagactcttccatattggagga
gacgaccacttagtgatcggaccccggccctatcttaactatatgacaaagttccacctc
ctatctgggtcccaaatagagggtggggtacatggtacttctcgcatagcggtacgctac
gtggagagagtactattcatagggaatttctcgaagaggaaaccccatgattccaagaat
tatccagaatcgatgattgtggagaccattaaggtcagaattcttgaacgaggatatttg
cttcctattatcaaagataataagaacgttgccataggcaaatcctctacaatatcagcc
tgcttaaaatggatgccgaagcacccattatggccagaatggcataagcagatgataaga
ggcctattcgtgtcacgaatggggacatggctgccgaaccttcggaaacatccgaagtgt
ttcaacagtatcatgttacccaaattcttcgggggctatggcttagccatgtcagacctc
gaggaatatacggcctatacaaaagcctcccgtccattacagtggatcatcgccgcagta
tgtgacgaccatccacaatggagggaagggatcagagaactttcccggttaaaccggaac
ctctctaagagaggagacacgaagtgtctaaagttcgaacaagacatcattgagcaactc
atgatggtcttgaatgatcgtctgagctggaagcaactcgaagagaagtttccatctcct
catggtccacgtgggacagtagccgaagcccaaagggcaggctacatgtccataagacga
tttgccgatgaggcgacacgaggtgtcattttccaaaacttagtttcggaacctcataag
atctccaactttaacacacaaccttatagaaaaactatggggattgtatgggaaaagttg
gaggctcttggcattgataaatgctctcgaatcttagattcggaagagtatagatcaacg
aagactaaagtaaacgtagatttttactttaacacccaagagattacttgtgcagatata
gggttctgggacccggataatccggagactgagacctgggatttcatagatgttagtttt
gagaaactgtacactatgaatcttcccactctcagaattcccgatagattcctctttcat
tcgaagaatgaagagttatactatggggagtccaaagaactggatacggttcctacggaa
ccggagacataatgtcttagagtccctcaatcacgtagtggttgagttacctctttgggt
tctgtcgaagacgggtcccgaaggagttccaccgacaacatcacgcatccgagccttcgg
ctcaaattttttttgctataatagcaatgcgtgatggaagagtatacctacatccaagca
acacaccctagggatgttgtcggtgtagggtattcacccttttacgattaccttccggta
ctttcgacgaaagtacaaccggatgggaaaagacttcgtctttacaccatcccggaggga
accattcttcaacggtcccatggcgggcaatccttaggaaagttaccatgggagaaggga
ggctccttctcgacgagaaggaggaaactccttagagttgtactcacaaagtccttgggc
ctaaggcccaccgttgtagacatcctattgacgaggtcaattaggcactttcaacggatt
gaaggagctatcaatgctgtcgtcgacagcttgatatgttctgaccccactatgttcctc
ctcgaagagaaggaaaatgcaaacatcttcagggacttagtccggaagatgttctatgtt
ggcactttcaacctcgaccttctggtggatgattggaagaacttctcacgatccctgttt
catcaatatgctgaaacagaggtcataggtggaaggcctactatcagtaggaccaacatt
tacaagagactgcttggagtctctaccttcaagaatctggactcatctttcagatcattc
cagactcttggccacctactctcgacgcgccagtttccctttatgggaaaaaggtgtgaa
gagaaatctcttaagaggttt
>SRR20669004_Pvivax_Thailand_2016
ttttttgctataatagcaatgcgtgatggaagagtatacctacatccaagcaacacaccc
tagggatgttgtcggtgtagggtattcacccttttacgattaccttccggtactttcgac
gaaagtacaaccggatgggaaaagacttcgtctttacaccatcccggagggaaccattct
tcaacggtcccatggcgggcaatccttaggaaagttaccatgggagaagggaggctcctt
ctcgacgagaaggaggaaactccttagagttgtactcacaaagtccttgggcctaaggcc
caccgttgtagacatcctattgacgaggtcaattaggcactttcaacggattgaaggagc
tatcaatgctgtcgtcgacagcttgatatgttctgaccccactatgttcctcctcgaaga
gaaggaaaatgcaaacatcttcagggacttagtccggaagatgttctatgttggcacttt
caacctcgaccttctggtggatgattggaagaacttctcacgatccctgtttcatcaata
tgctgaaacagaggtcataggtggaaggcctactatcagtaggaccaacatttacaagag
actgcttggagtctctaccttcaagaatctggactcatctttcagatcattccagactct
tggccacctactctcgacgcgccagtttccctttatgggaaaaaggtgtgaagagaaatc
tcttaagaggtttgaggaagtagtgacatcccttcacgaagtgaaggcgtcacacctcag
taggatgggagaggctgccttctacataggtagaaagtgccgcctctatcatgtcccaca
taatgtgggccatttttccattaacagctcgggagattacgaattctccacctccgaagg
agggaacgccttaggtgttcgaacgttaatgatcgaggttttgggaagaaaatccactat
tgcggaggagatgaccccttggggttttatccaacacaatatggacctcgagatttggag
gtatctctaccgggatacccccatcctggagggttccttcctagaacctcttacatcagg
ttttcctaaggaacaacctggccggctgagaggccttgacgaagtcatcggccgtcagct
gatgtatgctgcctggaagaaaagtgtccaagtaccgacggtacgctgtagcacggtagc
cgagatgggcaataaagcccgcatcgttactgtgggaccagcctggctgcagatcctgca
ggcgcctttggcacacactttaaaacacatgatgtggaatcacccatcagtgttctccag
ttttcatcggcaggaccaagcttggatggcggtcattatgatctccaaatccaagttgac
gaacttcgacgaagttctatcctccgatttaaaggacgcgacgaacgctcaaggtatcac
cttgactcgtcacctcgtgaggcaatttctaaggggttatggtctaagaccaaatcccta
cgttgacttcgtaatcgatcttattggaccgagagagatcgtcctcccgacgggacgacg
tatcctctcccgaagaggaatcatgatgggtgagcccatggctaagccatgtctcactct
cctgaacctctgtgtagaatattgcgcgtggcgcaagtacaaggttaagtacgaccgggc
aaatctccataggagactcttccatattggaggagacgaccacttagtgatcggaccccg
gccctatcttaactatatgacaaagttccacctcctatctgggtcccaaatagagggtgg
ggtacatggtacttctcgcatagcggtacgctacgtggagagagtactattcatagggaa
tttctcgaagaggaaaccccatgattccaagaattatccagaatcgatgattgtggagac
cattaaggtcagaattcttgaacgaggatatttgcttcctattatcaaagataataagaa
cgttgccataggcaaatcctctacaatatcagcctgcttaaaatggatgccgaagcaccc
attatggccagaatggcataagcagatgataagaggcctattcgtgtcacgaatggggac
atggctgccgaaccttcggaaacatccgaagtgtttcaacagtatcatgttacccaaatt
cttcgggggctatggcttagccatgtcagacctcgaggaatatacggcctatacaaaagc
ctcccgtccattacagtggatcatcgccgcagtatgtgacgaccatccacaatggaggga
agggatcagagaactttcccggttaaaccggaacctctctaagagaggagacacgaagtg
tctaaagttcgaacaagacatcattgagcaactcatgatggtcttgaatgatcgtctgag
ctggaagcaactcgaagagaagtttccatctcctcatggtccacgtgggacagtagccga
agcccaaagggcaggctacatgtccataagacgatttgccgatgaggcgacacgaggtgt
cattttccaaaacttagtttcggaacctcataagatctccaactttaacacacaacctta
tagaaaaactatggggattgtatgggaaaagttggaggctcttggcattgataaatgctc
tcgaatcttagattcggaagagtatagatcaacgaagactaaagtaaacgtagattttta
ctttaacacccaagagattacttgtgcagatatagggttctgggacccggataatccgga
gactgagacctgggatttcatagatgttagttttgagaaactgtacactatgaatcttcc
cactctcagaattcccgatagattcctctttcattcgaagaatgaagagttatactatgg
ggagtccaaagaactggatacggttcctacggaaccggagacataatgtcttagagtccc
tcaatcacgtagtggttgagttacctctttgggttctgtcgaagacgggtcccgaaggag
ttccaccgacaacatcacgcatccgagagatcggaagagcac
>SRR20669005_Pvivax_Thailand_2016
ggagtctctaccttcaagaatctggactcatctttcagatcattccagactcttggccac
ctactctcgacgcgccagtttccctttatgggaaaaaggtgtgaagagaaatctcttaag
aggtttgaggaagtagtgacatcccttcacgaagtgaaggcgtcacacctcagtaggatg
ggagaggctgccttctacataggtagaaagtgccgcctctatcatgtcccacataatgtg
ggccatttttccattaacagctcgggagattacgaattctccacctccgaaggagggaac
gccttaggtgttcgaacgttaatgatcgaggttttgggaagaaaatccactattgcggag
gagatgaccccttggggttttatccaacacaatatggacctcgagatttggaggtatctc
taccgggatacccccatcctggagggttccttcctagaacctcttacatcaggttttcct
aaggaacaacctggccggctgagaggccttgacgaagtcatcggccgtcagctgatgtat
gctgcctggaagaaaagtgtccaagtaccgacggtacgctgtagcacggtagccgagatg
ggcaataaagcccgcatcgttactgtgggaccagcctggctgcagatcctgcaggcgcct
ttggcacacactttaaaacacatgatgtggaatcacccatcagtgttctccagttttcat
cggcaggaccaagcttggatggcggtcattatgatctccaaatccaagttgacgaacttc
gacgaagttctatcctccgatttaaaggacgcgacgaacgctcaaggtatcaccttgact
cgtcacctcgtgaggcaatttctaaggggttatggtctaagaccaaatccctacgttgac
ttcgtaatcgatcttattggaccgagagagatcgtcctcccgacgggacgacgtatcctc
tcccgaagaggaatcatgatgggtgagcccatggctaagccatgtctcactctcctgaac
ctctgtgtagaatattgcgcgtggcgcaagtacaaggttaagtacgaccgggcaaatctc
cataggagactcttccatattggaggagacgaccacttagtgatcggaccccggccctat
cttaactatatgacaaagttccacctcctatctgggtcccaaatagagggtggggtacat
ggtacttctcgcatagcggtacgctacgtggagagagtactattcatagggaatttctcg
aagaggaaaccccatgattccaagaattatccagaatcgatgattgtggagaccattaag
gtcagaattcttgaacgaggatatttgcttcctattatcaaagataataagaacgttgcc
ataggcaaatcctctacaatatcagcctgcttaaaatggatgccgaagcacccattatgg
ccagaatggcataagcagatgataagaggcctattcgtgtcacgaatggggacatggctg
ccgaaccttcggaaacatccgaagtgtttcaacagtatcatgttacccaaattcttcggg
ggctatggcttagccatgtcagacctcgaggaatatacggcctatacaaaagcctcccgt
ccattacagtggatcatcgccgcagtatgtgacgaccatccacaatggagggaagggatc
agagaactttcccggttaaaccggaacctctctaagagaggagacacgaagtgtctaaag
ttcgaacaagacatcattgagcaactcatgatggtcttgaatgatcgtctgagctggaag
caactcgaagagaagtttccatctcctcatggtccacgtgggacagtagccgaagcccaa
agggcaggctacatgtccataagacgatttgccgatgaggcgacacgaggtgtcattttc
caaaacttagtttcggaacctcataagatctccaactttaacacacaaccttatagaaaa
actatggggattgtatgggaaaagttggaggctcttggcattgataaatgctctcgaatc
ttagattcggaagagtatagatcaacgaagactaaagtaaacgtagatttttactttaac
acccaagagattacttgtgcagatatagggttctgggacccggataatccggagactgag
acctgggatttcatagatgttagttttgagaaactgtacactatgaatcttcccactctc
agaattcccgatagattcctctttcattcgaagaatgaagagttatactatggggagtcc
aaagaactggatacggttcctacggaaccggagacataatgtcttagagtccctcaatca
cgtagtggttgagttacctctttgggttctgtcgaagacgggtcccgaaggagttccacc
gacaacatcacgcatccgagccttcggctcaaattttttttgctataatagcaatgcgtg
atggaagagtatacctacatccaagcaacacaccctagggatgttgtcggtgtagggtat
tcacccttttacgattaccttccggtactttcgacgaaagtacaaccggatgggaaaaga
cttcgtctttacaccatcccggagggaaccattcttcaacggtcccatggcgggcaatcc
ttaggaaagttaccatgggagaagggaggctccttctcgacgagaaggaggaaactcctt
agagttgtactcacaaagtccttgggcctaaggcccaccgttgtagacatcctattgacg
aggtcaattaggcactttcaacggattgaaggagctatcaatgctgtcgtcgacagcttg
atatgttctgaccccactatgttcctcctcgaagagaaggaaaatgcaaacatcttcagg
gacttagtccggaagatgttctatgttggcactttcaacctcgaccttctggtggatgat
tggaagaacttctcacgatccctgtttcatcaatatgctgaaacagaggtcataggtgga
aggcctactatcagtaggaccaacatttacaagagactgcttggagtctctaccttcaag
aatctggactcatctttcagatcattccagactcttggccacctactctcgacgcgccag
tttccctttatgggaaaaagg
>SRR20669006_Pvivax_Thailand_2016
tgtcctggaccaaatacccttgctagaatagcaaggcgtactcgttgcttttatgttaga
catatgagttgttccctatacgacgtataggcatcaactagaccgaaggtcttccaacat
aatacttaccgaagatggctaaaccccgattgactcaatctcgacgtgtcgagagagaaa
tcgacgaggccgctgagcttacggcaagaattgagaaagaatttctcaatgtaccttatg
gcgtccgcttgaaggtgttgaggaacctctgtgtccagaatggatatagaatgatccctc
tcacatcaagtgtagtgtcgacgacaccgaggactcttccctctgtacctcctaaggagg
cagggaggaagaagcctgaccaacctaaggccctgtcctggaccaaataccctaagggta
tccagattgatcacgcgatgcgtgaaacggcaggtaaactgaaacgggaagaagatccca
aagaggttgaaatcctccgagcgaagctcgcagaattaaaacttcagagggacgacttta
aaagtcaacttcgcctccgtcggaggcctcccttatcaggaaagacaaggaccacttctc
caatatccgctgagatcccgaaagatcccaaaggagaggatgaaggggaatcgaaaaaga
ctggggacattccacctgaaaggtggtacgacctctgcagctcttccaatggaaacaaag
gatctctgccgaaggcagataacccttagctgccccttgaaatttcgcctatccgttttc
gaagtgaagaaagagattgacaatctcaaactcgaagagtctctccacctcgaccggcga
cgccggaggaatcggaaggatttcttccgaaggccacgggacgtcgttcccgacctacgg
tatcgtaggataaatcggaaggagataaaagccttaggctttttgtctcgtctaaaactc
gaagagttttctttccgagagtataagttggtgagatatatttatcttaaaatactaccg
agagtggacttagtcctatatcggtacgtacaccaacttgtgacatttagtgtcttacaa
ctgttggagacatatctgtctaacagagagctatgctctaagctgaactaagttcaggag
gcgacgcctctagcgagtataagctctaaagagcaccttacaggttcagtcccccctagc
aacttcggtactaggagagtctgtaagaatcgcagtcacggagggattatcccgaaggat
tgtgtccgcgacaggatttcgagtcgcatccgagccttcggctcaaattttttttgctat
aatagcaatgcgtgatggaagagtatacctacatccaagcaacacaccctagggatgttg
tcggtgtagggtattcacccttttacgattaccttccggtactttcgacgaaagtacaac
cggatgggaaaagacttcgtctttacaccatcccggagggaaccattcttcaacggtccc
atggcgggcaatccttaggaaagttaccatgggagaagggaggctccttctcgacgagaa
ggaggaaactccttagagttgtactcacaaagtccttgggcctaaggcccaccgttgtag
acatcctattgacgaggtcaattaggcactttcaacggattgaaggagctatcaatgctg
tcgtcgacagcttgatatgttctgaccccactatgttcctcctcgaagagaaggaaaatg
caaacatcttcagggacttagtccggaagatgttctatgttggcactttcaacctcgacc
ttctggtggatgattggaagaacttctcacgatccctgtttcatcaatatgctgaaacag
aggtcataggtggaaggcctactatcagtaggaccaacatttacaagagactgcttggag
tctctaccttcaagaatctggactcatctttcagatcattccagactcttggccacctac
tctcgacgcgccagtttccctttatgggaaaaaggtgtgaagagaaatctcttaagaggt
ttgaggaagtagtgacatcccttcacgaagtgaaggcgtcacacctcagtaggatgggag
aggctgccttctacataggtagaaagtgccgcctctatcatgtcccacataatgtgggcc
atttttccattaacagctcgggagattacgaattctccacctccgaaggagggaacgcct
taggtgttcgaacgttaatgatcgaggttttgggaagaaaatccactattgcggaggaga
tgaccccttggggttttatccaacacaatatggacctcgagatttggaggtatctctacc
gggatacccccatcctggagggttccttcctagaacctcttacatcaggttttcctaagg
aacaacctggccggctgagaggccttgacgaagtcatcggccgtcagctgatgtatgctg
cctggaagaaaagtgtccaagtaccgacggtacgctgtagcacggtagccgagatgggca
ataaagcccgcatcgttactgtgggaccagcctggctgcagatcctgcaggcgcctttgg
cacacactttaaaacacatgatgtggaatcacccatcagtgttctccagttttcatcggc
aggaccaagcttggatggcggtcattatgatctccaaatccaagttgacgaacttcgacg
aagttctatcctccgatttaaaggacgcgacgaacgctcaaggtatcaccttgactcgtc
acctcgtgaggcaatttctaaggggttatggtctaagaccaaatccctacgttgacttcg
taatcgatcttattggaccgagagagatcgtcctcccgacgggacgacgtatcctctccc
gaagaggaatcatgatgggtgagcccatggctaagccatgtctcactctcctgaacctct
gtgtagaatattgcgcgtggcgcaagtacaaggttaagtacgaccgggcaaatctccata
ggagactcttccatattggaggagacgaccacttagtgatcggaccccggccctatctta
actatatgacaaagttccacctcctatctgggtcccaaatagagggtggggtacatggta
cttctcgcatagcggtacgctacgtggagagagtactattcatagggaatttctcgaaga
ggaaaccccatgattccaagaattatccagaatcgatgattgtggagaccattaaggtca
gaattcttgaacgaggatatttgcttcctattatcaaagataataagaacgttgccatag
gcaaatcctctacaatatcagcctgcttaaaatggatgccgaagcacccattatggccag
aatggcataagcagatgataagaggcctattcgtgtcacgaatggggacatggctgccga
accttcggaaacatccgaagtgtttcaacagtatcatgttacccaaattcttcgggggct
atggcttagccatgtcagacctcgaggaatatacggcctatacaaaagcctcccgtccat
tacagtggatcatcgccgcagtatgtgacgaccatccacaatggagggaagggatcagag
aactttcccggttaaaccggaacctctctaagagaggagacacgaagtgtctaaagttcg
aacaagacatcattgagcaactcatgatggtcttgaatgatcgtctgagctggaagcaac
tcgaagagaagtttccatctcctcatggtccacgtgggacagtagccgaagcccaaaggg
caggctacatgtccataagacgatttgccgatgaggcgacacgaggtgtcattttccaaa
acttagtttcggaacctcataagatctccaactttaacacacaaccttatagaaaaacta
tggggattgtatgggaaaagttggaggctcttggcattgataaatgctctcgaatcttag
attcggaagagtatagatcaacgaagactaaagtaaacgtagatttttactttaacaccc
aagagattacttgtgcagatatagggttctgggacccggataatccggagactgagacct
gggatttcatagatgttagttttgagaaactgtacactatgaatcttcccactctcagaa
ttcccgatagattcctctttcattcgaagaatgaagagttatactatggggagtccaaag
aactggatacggttcctacggaaccggagacataatgtcttagagtccctcaatcacgta
gtggttgagttacctctttgggttctgtcgaagacgggtcccgaaggagttccaccgaca
acatcacgcatccgagagatcggaagagcac
>SRR20669007_Pvivax_Thailand_2016
cttaggtgttcgaacgttaatgatcgaggttttgggaagaaaatccactattgcggagga
gatgaccccttggggttttatccaacacaatatggacctcgagatttggaggtatctcta
ccgggatacccccatcctggagggttccttcctagaacctcttacatcaggttttcctaa
ggaacaacctggccggctgagaggccttgacgaagtcatcggccgtcagctgatgtatgc
tgcctggaagaaaagtgtccaagtaccgacggtacgctgtagcacggtagccgagatggg
caataaagcccgcatcgttactgtgggaccagcctggctgcagatcctgcaggcgccttt
ggcacacactttaaaacacatgatgtggaatcacccatcagtgttctccagttttcatcg
gcaggaccaagcttggatggcggtcattatgatctccaaatccaagttgacgaacttcga
cgaagttctatcctccgatttaaaggacgcgacgaacgctcaaggtatcaccttgactcg
tcacctcgtgaggcaatttctaaggggttatggtctaagaccaaatccctacgttgactt
cgtaatcgatcttattggaccgagagagatcgtcctcccgacgggacgacgtatcctctc
ccgaagaggaatcatgatgggtgagcccatggctaagccatgtctcactctcctgaacct
ctgtgtagaatattgcgcgtggcgcaagtacaaggttaagtacgaccgggcaaatctcca
taggagactcttccatattggaggagacgaccacttagtgatcggaccccggccctatct
taactatatgacaaagttccacctcctatctgggtcccaaatagagggtggggtacatgg
tacttctcgcatagcggtacgctacgtggagagagtactattcatagggaatttctcgaa
gaggaaaccccatgattccaagaattatccagaatcgatgattgtggagaccattaaggt
cagaattcttgaacgaggatatttgcttcctattatcaaagataataagaacgttgccat
aggcaaatcctctacaatatcagcctgcttaaaatggatgccgaagcacccattatggcc
agaatggcataagcagatgataagaggcctattcgtgtcacgaatggggacatggctgcc
gaaccttcggaaacatccgaagtgtttcaacagtatcatgttacccaaattcttcggggg
ctatggcttagccatgtcagacctcgaggaatatacggcctatacaaaagcctcccgtcc
attacagtggatcatcgccgcagtatgtgacgaccatccacaatggagggaagggatcag
agaactttcccggttaaaccggaacctctctaagagaggagacacgaagtgtctaaagtt
cgaacaagacatcattgagcaactcatgatggtcttgaatgatcgtctgagctggaagca
actcgaagagaagtttccatctcctcatggtccacgtgggacagtagccgaagcccaaag
ggcaggctacatgtccataagacgatttgccgatgaggcgacacgaggtgtcattttcca
aaacttagtttcggaacctcataagatctccaactttaacacacaaccttatagaaaaac
tatggggattgtatgggaaaagttggaggctcttggcattgataaatgctctcgaatctt
agattcggaagagtatagatcaacgaagactaaagtaaacgtagatttttactttaacac
ccaagagattacttgtgcagatatagggttctgggacccggataatccggagactgagac
ctgggatttcatagatgttagttttgagaaactgtacactatgaatcttcccactctcag
aattcccgatagattcctctttcattcgaagaatgaagagttatactatggggagtccaa
agaactggatacggttcctacggaaccggagacataatgtcttagagtccctcaatcacg
tagtggttgagttacctctttgggttctgtcgaagacgggtcccgaaggagttccaccga
caacatcacgcatccgagccttcggctcaaatttttgctataatagcaatgcgtgatgga
agagtatacctacatccaagcaacacaccctagggatgttgtcggtgtagggtattcacc
cttttacgattaccttccggtactttcgacgaaagtacaaccggatgggaaaagacttcg
tctttacaccatcccggagggaaccattcttcaacggtcccatggcgggcaatccttagg
aaagttaccatgggagaagggaggctccttctcgacgagaaggaggaaactccttagagt
tgtactcacaaagtccttgggcctaaggcccaccgttgtagacatcctattgacgaggtc
aattaggcactttcaacggattgaaggagctatcaatgctgtcgtcgacagcttgatatg
ttctgaccccactatgttcctcctcgaagagaaggaaaatgcaaacatcttcagggactt
agtccggaagatgttctatgttggcactttcaacctcgaccttctggtggatgattggaa
gaacttctcacgatccctgtttcatcaatatgctgaaacagaggtcataggtggaaggcc
tactatcagtaggaccaacatttacaagagactgcttggagtctctaccttcaagaatct
ggactcatctttcagatcattccagactcttggccacctactctcgacgcgccagtttcc
ctttatgggaaaaaggtgtgaagagaaatctcttaagaggtttgaggaagtagtgacatc
ccttcacgaagtgaaggcgtcacacctcagtaggatgggagaggctgccttctacatagg
tagaaagtgccgcctctatcatgtcccacataatgtgggccatttttccattaacagctc
gggagattacgaattctccacctccgaaggagggaacgccttaggtgttcgaacgttaat
gatcgaggttttgggaagaaaatccactattgcggaggagatgaccccttggggttttat
ccaacacaatatggacct
>SRR20669008_Pvivax_Thailand_2016
tttacgattaccttccggtactttcgacgaaagtacaaccggatgggaaaagacttcgtc
tttacaccatcccggagggaaccattcttcaacggtcccatggcgggcaatccttaggaa
agttaccatgggagaagggaggctccttctcgacgagaaggaggaaactccttagagttg
tactcacaaagtccttgggcctaaggcccaccgttgtagacatcctattgacgaggtcaa
ttaggcactttcaacggattgaaggagctatcaatgctgtcgtcgacagcttgatatgtt
ctgaccccactatgttcctcctcgaagagaaggaaaatgcaaacatcttcagggacttag
tccggaagatgttctatgttggcactttcaacctcgaccttctggtggatgattggaaga
acttctcacgatccctgtttcatcaatatgctgaaacagaggtcataggtggaaggccta
ctatcagtaggaccaacatttacaagagactgcttggagtctctaccttcaagaatctgg
actcatctttcagatcattccagactcttggccacctactctcgacgcgccagtttccct
ttatgggaaaaaggtgtgaagagaaatctcttaagaggtttgaggaagtagtgacatccc
ttcacgaagtgaaggcgtcacacctcagtaggatgggagaggctgccttctacataggta
gaaagtgccgcctctatcatgtcccacataatgtgggccatttttccattaacagctcgg
gagattacgaattctccacctccgaaggagggaacgccttaggtgttcgaacgttaatga
tcgaggttttgggaagaaaatccactattgcggaggagatgaccccttggggttttatcc
aacacaatatggacctcgagatttggaggtatctctaccgggatacccccatcctggagg
gttccttcctagaacctcttacatcaggttttcctaaggaacaacctggccggctgagag
gccttgacgaagtcatcggccgtcagctgatgtatgctgcctggaagaaaagtgtccaag
taccgacggtacgctgtagcacggtagccgagatgggcaataaagcccgcatcgttactg
tgggaccagcctggctgcagatcctgcaggcgcctttggcacacactttaaaacacatga
tgtggaatcacccatcagtgttctccagttttcatcggcaggaccaagcttggatggcgg
tcattatgatctccaaatccaagttgacgaacttcgacgaagttctatcctccgatttaa
aggacgcgacgaacgctcaaggtatcaccttgactcgtcacctcgtgaggcaatttctaa
ggggttatggtctaagaccaaatccctacgttgacttcgtaatcgatcttattggaccga
gagagatcgtcctcccgacgggacgacgtatcctctcccgaagaggaatcatgatgggtg
agcccatggctaagccatgtctcactctcctgaacctctgtgtagaatattgcgcgtggc
gcaagtacaaggttaagtacgaccgggcaaatctccataggagactcttccatattggag
gagacgaccacttagtgatcggaccccggccctatcttaactatatgacaaagttccacc
tcctatctgggtcccaaatagagggtggggtacatggtacttctcgcatagcggtacgct
acgtggagagagtactattcatagggaatttctcgaagaggaaaccccatgattccaaga
attatccagaatcgatgattgtggagaccattaaggtcagaattcttgaacgaggatatt
tgcttcctattatcaaagataataagaacgttgccataggcaaatcctctacaatatcag
cctgcttaaaatggatgccgaagcacccattatggccagaatggcataagcagatgataa
gaggcctattcgtgtcacgaatggggacatggctgccgaaccttcggaaacatccgaagt
gtttcaacagtatcatgttacccaaattcttcgggggctatggcttagccatgtcagacc
tcgaggaatatacggcctatacaaaagcctcccgtccattacagtggatcatcgccgcag
tatgtgacgaccatccacaatggagggaagggatcagagaactttcccggttaaaccgga
acctctctaagagaggagacacgaagtgtctaaagttcgaacaagacatcattgagcaac
tcatgatggtcttgaatgatcgtctgagctggaagcaactcgaagagaagtttccatctc
ctcatggtccacgtgggacagtagccgaagcccaaagggcaggctacatgtccataagac
gatttgccgatgaggcgacacgaggtgtcattttccaaaacttagtttcggaacctcata
agatctccaactttaacacacaaccttatagaaaaactatggggattgtatgggaaaagt
tggaggctcttggcattgataaatgctctcgaatcttagattcggaagagtatagatcaa
cgaagactaaagtaaacgtagatttttactttaacacccaagagattacttgtgcagata
tagggttctgggacccggataatccggagactgagacctgggatttcatagatgttagtt
ttgagaaactgtacactatgaatcttcccactctcagaattcccgatagattcctctttc
attcgaagaatgaagagttatactatggggagtccaaagaactggatacggttcctacgg
aaccggagacataatgtcttagagtccctcaatcacgtagtggttgagttacctctttgg
gttctgtcgaagacgggtcccgaaggagttccaccgacaacatcacgcatccgagccttc
ggctcaaaaatttgctataatagcaatgcgtgatggaagagtatacctacatccaagcaa
cacaccctagggatgttgtcggtgtagggtattcacccttttacgattaccttccggtac
tttcgacgaaagtacaaccggatgggaaaagacttcgtctttacaccatcccggagggaa
ccattcttcaacggtccc
>SRR20669009_Pvivax_Thailand_2016
tactatcagtaggaccaacatttacaagagactgcttggagtctctaccttcaagaatct
ggactcatctttcagatcattccagactcttggccacctactctcgacgcgccagtttcc
ctttatgggaaaaaggtgtgaagagaaatctcttaagaggtttgaggaagtagtgacatc
ccttcacgaagtgaaggcgtcacacctcagtaggatgggagaggctgccttctacatagg
tagaaagtgccgcctctatcatgtcccacataatgtgggccatttttccattaacagctc
gggagattacgaattctccacctccgaaggagggaacgccttaggtgttcgaacgttaat
gatcgaggttttgggaagaaaatccactattgcggaggagatgaccccttggggttttat
ccaacacaatatggacctcgagatttggaggtatctctaccgggatacccccatcctgga
gggttccttcctagaacctcttacatcaggttttcctaaggaacaacctggccggctgag
aggccttgacgaagtcatcggccgtcagctgatgtatgctgcctggaagaaaagtgtcca
agtaccgacggtacgctgtagcacggtagccgagatgggcaataaagcccgcatcgttac
tgtgggaccagcctggctgcagatcctgcaggcgcctttggcacacactttaaaacacat
gatgtggaatcacccatcagtgttctccagttttcatcggcaggaccaagcttggatggc
ggtcattatgatctccaaatccaagttgacgaacttcgacgaagttctatcctccgattt
aaaggacgcgacgaacgctcaaggtatcaccttgactcgtcacctcgtgaggcaatttct
aaggggttatggtctaagaccaaatccctacgttgacttcgtaatcgatcttattggacc
gagagagatcgtcctcccgacgggacgacgtatcctctcccgaagaggaatcatgatggg
tgagcccatggctaagccatgtctcactctcctgaacctctgtgtagaatattgcgcgtg
gcgcaagtacaaggttaagtacgaccgggcaaatctccataggagactcttccatattgg
aggagacgaccacttagtgatcggaccccggccctatcttaactatatgacaaagttcca
cctcctatctgggtcccaaatagagggtggggtacatggtacttctcgcatagcggtacg
ctacgtggagagagtactattcatagggaatttctcgaagaggaaaccccatgattccaa
gaattatccagaatcgatgattgtggagaccattaaggtcagaattcttgaacgaggata
tttgcttcctattatcaaagataataagaacgttgccataggcaaatcctctacaatatc
agcctgcttaaaatggatgccgaagcacccattatggccagaatggcataagcagatgat
aagaggcctattcgtgtcacgaatggggacatggctgccgaaccttcggaaacatccgaa
gtgtttcaacagtatcatgttacccaaattcttcgggggctatggcttagccatgtcaga
cctcgaggaatatacggcctatacaaaagcctcccgtccattacagtggatcatcgccgc
agtatgtgacgaccatccacaatggagggaagggatcagagaactttcccggttaaaccg
gaacctctctaagagaggagacacgaagtgtctaaagttcgaacaagacatcattgagca
actcatgatggtcttgaatgatcgtctgagctggaagcaactcgaagagaagtttccatc
tcctcatggtccacgtgggacagtagccgaagcccaaagggcaggctacatgtccataag
acgatttgccgatgaggcgacacgaggtgtcattttccaaaacttagtttcggaacctca
taagatctccaactttaacacacaaccttatagaaaaactatggggattgtatgggaaaa
gttggaggctcttggcattgataaatgctctcgaatcttagattcggaagagtatagatc
aacgaagactaaagtaaacgtagatttttactttaacacccaagagattacttgtgcaga
tatagggttctgggacccggataatccggagactgagacctgggatttcatagatgttag
ttttgagaaactgtacactatgaatcttcccactctcagaattcccgatagattcctctt
tcattcgaagaatgaagagttatactatggggagtccaaagaactggatacggttcctac
ggaaccggagacataatgtcttagagtccctcaatcacgtagtggttgagttacctcttt
gggttctgtcgaagacgggtcccgaaggagttccaccgacaacatcacgcatccgagcct
tcggctcaaattttttgctataatagcaatgcgtgatggaagagtatacctacatccaag
caacacaccctagggatgttgtcggtgtagggtattcacccttttacgattaccttccgg
tactttcgacgaaagtacaaccggatgggaaaagacttcgtctttacaccatcccggagg
gaaccattcttcaacggtcccatggcgggcaatccttaggaaagttaccatgggagaagg
gaggctccttctcgacgagaaggaggaaactccttagagttgtactcacaaagtccttgg
gcctaaggcccaccgttgtagacatcctattgacgaggtcaattaggcactttcaacgga
ttgaaggagctatcaatgctgtcgtcgacagcttgatatgttctgaccccactatgttcc
tcctcgaagagaaggaaaatgcaaacatcttcagggacttagtccggaagatgttctatg
ttggcactttcaacctcgaccttctggtggatgattggaagaacttctcacgatccctgt
ttcatcaatatgctgaaacagaggtcataggtggaaggcctactatcagtaggaccaaca
tttacaagagactgcttggagtctctaccttcaagaatctggactcatctttcagatcat
tccagactcttggccacct
>SRR20669010_Pvivax_Thailand_2016
tttacgattaccttccggtactttcgacgaaagtacaaccggatgggaaaagacttcgtc
tttacaccatcccggagggaaccattcttcaacggtcccatggcgggcaatccttaggaa
agttaccatgggagaagggaggctccttctcgacgagaaggaggaaactccttagagttg
tactcacaaagtccttgggcctaaggcccaccgttgtagacatcctattgacgaggtcaa
ttaggcactttcaacggattgaaggagctatcaatgctgtcgtcgacagcttgatatgtt
ctgaccccactatgttcctcctcgaagagaaggaaaatgcaaacatcttcagggacttag
tccggaagatgttctatgttggcactttcaacctcgaccttctggtggatgattggaaga
acttctcacgatccctgtttcatcaatatgctgaaacagaggtcataggtggaaggccta
ctatcagtaggaccaacatttacaagagactgcttggagtctctaccttcaagaatctgg
actcatctttcagatcattccagactcttggccacctactctcgacgcgccagtttccct
ttatgggaaaaaggtgtgaagagaaatctcttaagaggtttgaggaagtagtgacatccc
ttcacgaagtgaaggcgtcacacctcagtaggatgggagaggctgccttctacataggta
gaaagtgccgcctctatcatgtcccacataatgtgggccatttttccattaacagctcgg
gagattacgaattctccacctccgaaggagggaacgccttaggtgttcgaacgttaatga
tcgaggttttgggaagaaaatccactattgcggaggagatgaccccttggggttttatcc
aacacaatatggacctcgagatttggaggtatctctaccgggatacccccatcctggagg
gttccttcctagaacctcttacatcaggttttcctaaggaacaacctggccggctgagag
gccttgacgaagtcatcggccgtcagctgatgtatgctgcctggaagaaaagtgtccaag
taccgacggtacgctgtagcacggtagccgagatgggcaataaagcccgcatcgttactg
tgggaccagcctggctgcagatcctgcaggcgcctttggcacacactttaaaacacatga
tgtggaatcacccatcagtgttctccagttttcatcggcaggaccaagcttggatggcgg
tcattatgatctccaaatccaagttgacgaacttcgacgaagttctatcctccgatttaa
aggacgcgacgaacgctcaaggtatcaccttgactcgtcacctcgtgaggcaatttctaa
ggggttatggtctaagaccaaatccctacgttgacttcgtaatcgatcttattggaccga
gagagatcgtcctcccgacgggacgacgtatcctctcccgaagaggaatcatgatgggtg
agcccatggctaagccatgtctcactctcctgaacctctgtgtagaatattgcgcgtggc
gcaagtacaaggttaagtacgaccgggcaaatctccataggagactcttccatattggag
gagacgaccacttagtgatcggaccccggccctatcttaactatatgacaaagttccacc
tcctatctgggtcccaaatagagggtggggtacatggtacttctcgcatagcggtacgct
acgtggagagagtactattcatagggaatttctcgaagaggaaaccccatgattccaaga
attatccagaatcgatgattgtggagaccattaaggtcagaattcttgaacgaggatatt
tgcttcctattatcaaagataataagaacgttgccataggcaaatcctctacaatatcag
cctgcttaaaatggatgccgaagcacccattatggccagaatggcataagcagatgataa
gaggcctattcgtgtcacgaatggggacatggctgccgaaccttcggaaacatccgaagt
gtttcaacagtatcatgttacccaaattcttcgggggctatggcttagccatgtcagacc
tcgaggaatatacggcctatacaaaagcctcccgtccattacagtggatcatcgccgcag
tatgtgacgaccatccacaatggagggaagggatcagagaactttcccggttaaaccgga
acctctctaagagaggagacacgaagtgtctaaagttcgaacaagacatcattgagcaac
tcatgatggtcttgaatgatcgtctgagctggaagcaactcgaagagaagtttccatctc
ctcatggtccacgtgggacagtagccgaagcccaaagggcaggctacatgtccataagac
gatttgccgatgaggcgacacgaggtgtcattttccaaaacttagtttcggaacctcata
agatctccaactttaacacacaaccttatagaaaaactatggggattgtatgggaaaagt
tggaggctcttggcattgataaatgctctcgaatcttagattcggaagagtatagatcaa
cgaagactaaagtaaacgtagatttttactttaacacccaagagattacttgtgcagata
tagggttctgggacccggataatccggagactgagacctgggatttcatagatgttagtt
ttgagaaactgtacactatgaatcttcccactctcagaattcccgatagattcctctttc
attcgaagaatgaagagttatactatggggagtccaaagaactggatacggttcctacgg
aaccggagacataatgtcttagagtccctcaatcacgtagtggttgagttacctctttgg
gttctgtcgaagacgggtcccgaaggagttccaccgacaacatcacgcatccgagccttc
ggctcaaatttttttgctataatagcaatgcgtgatggaagagtatacctacatccaagc
aacacaccctagggatgttgtcggtgtagggtattcacccttttacgattaccttccggt
actttcgacgaaagtacaaccggatgggaaaagacttcgtctttacaccatcccggaggg
aaccattcttcaacggtccc
>SRR20669011_Pvivax_Thailand_2016
tggtggatgattggaagaacttctcacgatccctgtttcatcaatatgctgaaacagagg
tcataggtggaaggcctactatcagtaggaccaacatttacaagagactgcttggagtct
ctaccttcaagaatctggactcatctttcagatcattccagactcttggccacctactct
cgacgcgccagtttccctttatgggaaaaaggtgtgaagagaaatctcttaagaggtttg
aggaagtagtgacatcccttcacgaagtgaaggcgtcacacctcagtaggatgggagagg
ctgccttctacataggtagaaagtgccgcctctatcatgtcccacataatgtgggccatt
tttccattaacagctcgggagattacgaattctccacctccgaaggagggaacgccttag
gtgttcgaacgttaatgatcgaggttttgggaagaaaatccactattgcggaggagatga
ccccttggggttttatccaacacaatatggacctcgagatttggaggtatctctaccggg
atacccccatcctggagggttccttcctagaacctcttacatcaggttttcctaaggaac
aacctggccggctgagaggccttgacgaagtcatcggccgtcagctgatgtatgctgcct
ggaagaaaagtgtccaagtaccgacggtacgctgtagcacggtagccgagatgggcaata
aagcccgcatcgttactgtgggaccagcctggctgcagatcctgcaggcgcctttggcac
acactttaaaacacatgatgtggaatcacccatcagtgttctccagttttcatcggcagg
accaagcttggatggcggtcattatgatctccaaatccaagttgacgaacttcgacgaag
ttctatcctccgatttaaaggacgcgacgaacgctcaaggtatcaccttgactcgtcacc
tcgtgaggcaatttctaaggggttatggtctaagaccaaatccctacgttgacttcgtaa
tcgatcttattggaccgagagagatcgtcctcccgacgggacgacgtatcctctcccgaa
gaggaatcatgatgggtgagcccatggctaagccatgtctcactctcctgaacctctgtg
tagaatattgcgcgtggcgcaagtacaaggttaagtacgaccgggcaaatctccatagga
gactcttccatattggaggagacgaccacttagtgatcggaccccggccctatcttaact
atatgacaaagttccacctcctatctgggtcccaaatagagggtggggtacatggtactt
ctcgcatagcggtacgctacgtggagagagtactattcatagggaatttctcgaagagga
aaccccatgattccaagaattatccagaatcgatgattgtggagaccattaaggtcagaa
ttcttgaacgaggatatttgcttcctattatcaaagataataagaacgttgccataggca
aatcctctacaatatcagcctgcttaaaatggatgccgaagcacccattatggccagaat
ggcataagcagatgataagaggcctattcgtgtcacgaatggggacatggctgccgaacc
ttcggaaacatccgaagtgtttcaacagtatcatgttacccaaattcttcgggggctatg
gcttagccatgtcagacctcgaggaatatacggcctatacaaaagcctcccgtccattac
agtggatcatcgccgcagtatgtgacgaccatccacaatggagggaagggatcagagaac
tttcccggttaaaccggaacctctctaagagaggagacacgaagtgtctaaagttcgaac
aagacatcattgagcaactcatgatggtcttgaatgatcgtctgagctggaagcaactcg
aagagaagtttccatctcctcatggtccacgtgggacagtagccgaagcccaaagggcag
gctacatgtccataagacgatttgccgatgaggcgacacgaggtgtcattttccaaaact
tagtttcggaacctcataagatctccaactttaacacacaaccttatagaaaaactatgg
ggattgtatgggaaaagttggaggctcttggcattgataaatgctctcgaatcttagatt
cggaagagtatagatcaacgaagactaaagtaaacgtagatttttactttaacacccaag
agattacttgtgcagatatagggttctgggacccggataatccggagactgagacctggg
atttcatagatgttagttttgagaaactgtacactatgaatcttcccactctcagaattc
ccgatagattcctctttcattcgaagaatgaagagttatactatggggagtccaaagaac
tggatacggttcctacggaaccggagacataatgtcttagagtccctcaatcacgtagtg
gttgagttacctctttgggttctgtcgaagacgggtcccgaaggagttccaccgacaaca
tcacgcatccgagccttcggctcaaaaaaaagctataatagcaatgcgtgatggaagagt
atacctacatccaagcaacacaccctagggatgttgtcggtgtagggtattcaccctttt
acgattaccttccggtactttcgacgaaagtacaaccggatgggaaaagacttcgtcttt
acaccatcccggagggaaccattcttcaacggtcccatggcgggcaatccttaggaaagt
taccatgggagaagggaggctccttctcgacgagaaggaggaaactccttagagttgtac
tcacaaagtccttgggcctaaggcccaccgttgtagacatcctattgacgaggtcaatta
ggcactttcaacggattgaaggagctatcaatgctgtcgtcgacagcttgatatgttctg
accccactatgttcctcctcgaagagaaggaaaatgcaaacatcttcagggacttagtcc
ggaagatgttctatgttggcactttcaacctcgaccttctggtggatgattggaagaact
tctcacgatccctgtttcatcaatatgctgaaacagaggtcataggtggaaggcctacta
tcagtaggaccaacattt
>SRR20669012_Pvivax_Thailand_2016
atttgctataatagcaatgcgtgatggaagagtatacctacatccaagcaacacacccta
gggatgttgtcggtgtagggtattcacccttttacgattaccttccggtactttcgacga
aagtacaaccggatgggaaaagacttcgtctttacaccatcccggagggaaccattcttc
aacggtcccatggcgggcaatccttaggaaagttaccatgggagaagggaggctccttct
cgacgagaaggaggaaactccttagagttgtactcacaaagtccttgggcctaaggccca
ccgttgtagacatcctattgacgaggtcaattaggcactttcaacggattgaaggagcta
tcaatgctgtcgtcgacagcttgatatgttctgaccccactatgttcctcctcgaagaga
aggaaaatgcaaacatcttcagggacttagtccggaagatgttctatgttggcactttca
acctcgaccttctggtggatgattggaagaacttctcacgatccctgtttcatcaatatg
ctgaaacagaggtcataggtggaaggcctactatcagtaggaccaacatttacaagagac
tgcttggagtctctaccttcaagaatctggactcatctttcagatcattccagactcttg
gccacctactctcgacgcgccagtttccctttatgggaaaaaggtgtgaagagaaatctc
ttaagaggtttgaggaagtagtgacatcccttcacgaagtgaaggcgtcacacctcagta
ggatgggagaggctgccttctacataggtagaaagtgccgcctctatcatgtcccacata
atgtgggccatttttccattaacagctcgggagattacgaattctccacctccgaaggag
ggaacgccttaggtgttcgaacgttaatgatcgaggttttgggaagaaaatccactattg
cggaggagatgaccccttggggttttatccaacacaatatggacctcgagatttggaggt
atctctaccgggatacccccatcctggagggttccttcctagaacctcttacatcaggtt
ttcctaaggaacaacctggccggctgagaggccttgacgaagtcatcggccgtcagctga
tgtatgctgcctggaagaaaagtgtccaagtaccgacggtacgctgtagcacggtagccg
agatgggcaataaagcccgcatcgttactgtgggaccagcctggctgcagatcctgcagg
cgcctttggcacacactttaaaacacatgatgtggaatcacccatcagtgttctccagtt
ttcatcggcaggaccaagcttggatggcggtcattatgatctccaaatccaagttgacga
acttcgacgaagttctatcctccgatttaaaggacgcgacgaacgctcaaggtatcacct
tgactcgtcacctcgtgaggcaatttctaaggggttatggtctaagaccaaatccctacg
ttgacttcgtaatcgatcttattggaccgagagagatcgtcctcccgacgggacgacgta
tcctctcccgaagaggaatcatgatgggtgagcccatggctaagccatgtctcactctcc
tgaacctctgtgtagaatattgcgcgtggcgcaagtacaaggttaagtacgaccgggcaa
atctccataggagactcttccatattggaggagacgaccacttagtgatcggaccccggc
cctatcttaactatatgacaaagttccacctcctatctgggtcccaaatagagggtgggg
tacatggtacttctcgcatagcggtacgctacgtggagagagtactattcatagggaatt
tctcgaagaggaaaccccatgattccaagaattatccagaatcgatgattgtggagacca
ttaaggtcagaattcttgaacgaggatatttgcttcctattatcaaagataataagaacg
ttgccataggcaaatcctctacaatatcagcctgcttaaaatggatgccgaagcacccat
tatggccagaatggcataagcagatgataagaggcctattcgtgtcacgaatggggacat
ggctgccgaaccttcggaaacatccgaagtgtttcaacagtatcatgttacccaaattct
tcgggggctatggcttagccatgtcagacctcgaggaatatacggcctatacaaaagcct
cccgtccattacagtggatcatcgccgcagtatgtgacgaccatccacaatggagggaag
ggatcagagaactttcccggttaaaccggaacctctctaagagaggagacacgaagtgtc
taaagttcgaacaagacatcattgagcaactcatgatggtcttgaatgatcgtctgagct
ggaagcaactcgaagagaagtttccatctcctcatggtccacgtgggacagtagccgaag
cccaaagggcaggctacatgtccataagacgatttgccgatgaggcgacacgaggtgtca
ttttccaaaacttagtttcggaacctcataagatctccaactttaacacacaaccttata
gaaaaactatggggattgtatgggaaaagttggaggctcttggcattgataaatgctctc
gaatcttagattcggaagagtatagatcaacgaagactaaagtaaacgtagatttttact
ttaacacccaagagattacttgtgcagatatagggttctgggacccggataatccggaga
ctgagacctgggatttcatagatgttagttttgagaaactgtacactatgaatcttccca
ctctcagaattcccgatagattcctctttcattcgaagaatgaagagttatactatgggg
agtccaaagaactggatacggttcctacggaaccggagacataatgtcttagagtccctc
aatcacgtagtggttgagttacctctttgggttctgtcgaagacgggtcccgaaggagtt
ccaccgacaacatcacgcatccgagccagatcggaagagcacac
>SRR20669013_Pvivax_Thailand_2016
tgtgctcttccgatctgcaatgcgtgatggaagagtatacctacatccaagcaacacacc
ctagggatgttgtcggtgtagggtattcacccttttacgattaccttccggtactttcga
cgaaagtacaaccggatgggaaaagacttcgtctttacaccatcccggagggaaccattc
ttcaacggtcccatggcgggcaatccttaggaaagttaccatgggagaagggaggctcct
tctcgacgagaaggaggaaactccttagagttgtactcacaaagtccttgggcctaaggc
ccaccgttgtagacatcctattgacgaggtcaattaggcactttcaacggattgaaggag
ctatcaatgctgtcgtcgacagcttgatatgttctgaccccactatgttcctcctcgaag
agaaggaaaatgcaaacatcttcagggacttagtccggaagatgttctatgttggcactt
tcaacctcgaccttctggtggatgattggaagaacttctcacgatccctgtttcatcaat
atgctgaaacagaggtcataggtggaaggcctactatcagtaggaccaacatttacaaga
gactgcttggagtctctaccttcaagaatctggactcatctttcagatcattccagactc
ttggccacctactctcgacgcgccagtttccctttatgggaaaaaggtgtgaagagaaat
ctcttaagaggtttgaggaagtagtgacatcccttcacgaagtgaaggcgtcacacctca
gtaggatgggagaggctgccttctacataggtagaaagtgccgcctctatcatgtcccac
ataatgtgggccatttttccattaacagctcgggagattacgaattctccacctccgaag
gagggaacgccttaggtgttcgaacgttaatgatcgaggttttgggaagaaaatccacta
ttgcggaggagatgaccccttggggttttatccaacacaatatggacctcgagatttgga
ggtatctctaccgggatacccccatcctggagggttccttcctagaacctcttacatcag
gttttcctaaggaacaacctggccggctgagaggccttgacgaagtcatcggccgtcagc
tgatgtatgctgcctggaagaaaagtgtccaagtaccgacggtacgctgtagcacggtag
ccgagatgggcaataaagcccgcatcgttactgtgggaccagcctggctgcagatcctgc
aggcgcctttggcacacactttaaaacacatgatgtggaatcacccatcagtgttctcca
gttttcatcggcaggaccaagcttggatggcggtcattatgatctccaaatccaagttga
cgaacttcgacgaagttctatcctccgatttaaaggacgcgacgaacgctcaaggtatca
ccttgactcgtcacctcgtgaggcaatttctaaggggttatggtctaagaccaaatccct
acgttgacttcgtaatcgatcttattggaccgagagagatcgtcctcccgacgggacgac
gtatcctctcccgaagaggaatcatgatgggtgagcccatggctaagccatgtctcactc
tcctgaacctctgtgtagaatattgcgcgtggcgcaagtacaaggttaagtacgaccggg
caaatctccataggagactcttccatattggaggagacgaccacttagtgatcggacccc
ggccctatcttaactatatgacaaagttccacctcctatctgggtcccaaatagagggtg
gggtacatggtacttctcgcatagcggtacgctacgtggagagagtactattcataggga
atttctcgaagaggaaaccccatgattccaagaattatccagaatcgatgattgtggaga
ccattaaggtcagaattcttgaacgaggatatttgcttcctattatcaaagataataaga
acgttgccataggcaaatcctctacaatatcagcctgcttaaaatggatgccgaagcacc
cattatggccagaatggcataagcagatgataagaggcctattcgtgtcacgaatgggga
catggctgccgaaccttcggaaacatccgaagtgtttcaacagtatcatgttacccaaat
tcttcgggggctatggcttagccatgtcagacctcgaggaatatacggcctatacaaaag
cctcccgtccattacagtggatcatcgccgcagtatgtgacgaccatccacaatggaggg
aagggatcagagaactttcccggttaaaccggaacctctctaagagaggagacacgaagt
gtctaaagttcgaacaagacatcattgagcaactcatgatggtcttgaatgatcgtctga
gctggaagcaactcgaagagaagtttccatctcctcatggtccacgtgggacagtagccg
aagcccaaagggcaggctacatgtccataagacgatttgccgatgaggcgacacgaggtg
tcattttccaaaacttagtttcggaacctcataagatctccaactttaacacacaacctt
atagaaaaactatggggattgtatgggaaaagttggaggctcttggcattgataaatgct
ctcgaatcttagattcggaagagtatagatcaacgaagactaaagtaaacgtagattttt
actttaacacccaagagattacttgtgcagatatagggttctgggacccggataatccgg
agactgagacctgggatttcatagatgttagttttgagaaactgtacactatgaatcttc
ccactctcagaattcccgatagattcctctttcattcgaagaatgaagagttatactatg
gggagtccaaagaactggatacggttcctacggaaccggagacataatgtcttagagtcc
ctcaatcacgtagtggttgagttacctctttgggttctgtcgaagacgggtcccgaagga
gttccaccgacaacatcacgcatccgagagatcggaagagcac
>SRR20669014_Pvivax_Thailand_2016
cattaaggtcagaattcttgaacgaggatatttgcttcctattatcaaagataataagaa
cgttgccataggcaaatcctctacaatatcagcctgcttaaaatggatgccgaagcaccc
attatggccagaatggcataagcagatgataagaggcctattcgtgtcacgaatggggac
atggctgccgaaccttcggaaacatccgaagtgtttcaacagtatcatgttacccaaatt
cttcgggggctatggcttagccatgtcagacctcgaggaatatacggcctatacaaaagc
ctcccgtccattacagtggatcatcgccgcagtatgtgacgaccatccacaatggaggga
agggatcagagaactttcccggttaaaccggaacctctctaagagaggagacacgaagtg
tctaaagttcgaacaagacatcattgagcaactcatgatggtcttgaatgatcgtctgag
ctggaagcaactcgaagagaagtttccatctcctcatggtccacgtgggacagtagccga
agcccaaagggcaggctacatgtccataagacgatttgccgatgaggcgacacgaggtgt
cattttccaaaacttagtttcggaacctcataagatctccaactttaacacacaacctta
tagaaaaactatggggattgtatgggaaaagttggaggctcttggcattgataaatgctc
tcgaatcttagattcggaagagtatagatcaacgaagactaaagtaaacgtagattttta
ctttaacacccaagagattacttgtgcagatatagggttctgggacccggataatccgga
gactgagacctgggatttcatagatgttagttttgagaaactgtacactatgaatcttcc
cactctcagaattcccgatagattcctctttcattcgaagaatgaagagttatactatgg
ggagtccaaagaactggatacggttcctacggaaccggagacataatgtcttagagtccc
tcaatcacgtagtggttgagttacctctttgggttctgtcgaagacgggtcccgaaggag
ttccaccgacaacatcacgcatccgagccttcggctcaaaattttttttgctataatagc
aatgcgtgatggaagagtatacctacatccaagcaacacaccctagggatgttgtcggtg
tagggtattcacccttttacgattaccttccggtactttcgacgaaagtacaaccggatg
ggaaaagacttcgtctttacaccatcccggagggaaccattcttcaacggtcccatggcg
ggcaatccttaggaaagttaccatgggagaagggaggctccttctcgacgagaaggagga
aactccttagagttgtactcacaaagtccttgggcctaaggcccaccgttgtagacatcc
tattgacgaggtcaattaggcactttcaacggattgaaggagctatcaatgctgtcgtcg
acagcttgatatgttctgaccccactatgttcctcctcgaagagaaggaaaatgcaaaca
tcttcagggacttagtccggaagatgttctatgttggcactttcaacctcgaccttctgg
tggatgattggaagaacttctcacgatccctgtttcatcaatatgctgaaacagaggtca
taggtggaaggcctactatcagtaggaccaacatttacaagagactgcttggagtctcta
ccttcaagaatctggactcatctttcagatcattccagactcttggccacctactctcga
cgcgccagtttccctttatgggaaaaaggtgtgaagagaaatctcttaagaggtttgagg
aagtagtgacatcccttcacgaagtgaaggcgtcacacctcagtaggatgggagaggctg
ccttctacataggtagaaagtgccgcctctatcatgtcccacataatgtgggccattttt
ccattaacagctcgggagattacgaattctccacctccgaaggagggaacgccttaggtg
ttcgaacgttaatgatcgaggttttgggaagaaaatccactattgcggaggagatgaccc
cttggggttttatccaacacaatatggacctcgagatttggaggtatctctaccgggata
cccccatcctggagggttccttcctagaacctcttacatcaggttttcctaaggaacaac
ctggccggctgagaggccttgacgaagtcatcggccgtcagctgatgtatgctgcctgga
agaaaagtgtccaagtaccgacggtacgctgtagcacggtagccgagatgggcaataaag
cccgcatcgttactgtgggaccagcctggctgcagatcctgcaggcgcctttggcacaca
ctttaaaacacatgatgtggaatcacccatcagtgttctccagttttcatcggcaggacc
aagcttggatggcggtcattatgatctccaaatccaagttgacgaacttcgacgaagttc
tatcctccgatttaaaggacgcgacgaacgctcaaggtatcaccttgactcgtcacctcg
tgaggcaatttctaaggggttatggtctaagaccaaatccctacgttgacttcgtaatcg
atcttattggaccgagagagatcgtcctcccgacgggacgacgtatcctctcccgaagag
gaatcatgatgggtgagcccatggctaagccatgtctcactctcctgaacctctgtgtag
aatattgcgcgtggcgcaagtacaaggttaagtacgaccgggcaaatctccataggagac
tcttccatattggaggagacgaccacttagtgatcggaccccggccctatcttaactata
tgacaaagttccacctcctatctgggtcccaaatagagggtggggtacatggtacttctc
gcatagcggtacgctacgtggagagagtactattcatagggaatttctcgaagaggaaac
cccatgattccaagaattatccagaatcgatgattgtggagaccattaaggtcagaattc
ttgaacgaggatatttgcttcctattatcaaagataataagaacgttgccataggcaaat
cctctacaatatcagcctgctt
>SRR20669015_Pvivax_Thailand_2016
ggagtctctaccttcaagaatctggactcatctttcagatcattccagactcttggccac
ctactctcgacgcgccagtttccctttatgggaaaaaggtgtgaagagaaatctcttaag
aggtttgaggaagtagtgacatcccttcacgaagtgaaggcgtcacacctcagtaggatg
ggagaggctgccttctacataggtagaaagtgccgcctctatcatgtcccacataatgtg
ggccatttttccattaacagctcgggagattacgaattctccacctccgaaggagggaac
gccttaggtgttcgaacgttaatgatcgaggttttgggaagaaaatccactattgcggag
gagatgaccccttggggttttatccaacacaatatggacctcgagatttggaggtatctc
taccgggatacccccatcctggagggttccttcctagaacctcttacatcaggttttcct
aaggaacaacctggccggctgagaggccttgacgaagtcatcggccgtcagctgatgtat
gctgcctggaagaaaagtgtccaagtaccgacggtacgctgtagcacggtagccgagatg
ggcaataaagcccgcatcgttactgtgggaccagcctggctgcagatcctgcaggcgcct
ttggcacacactttaaaacacatgatgtggaatcacccatcagtgttctccagttttcat
cggcaggaccaagcttggatggcggtcattatgatctccaaatccaagttgacgaacttc
gacgaagttctatcctccgatttaaaggacgcgacgaacgctcaaggtatcaccttgact
cgtcacctcgtgaggcaatttctaaggggttatggtctaagaccaaatccctacgttgac
ttcgtaatcgatcttattggaccgagagagatcgtcctcccgacgggacgacgtatcctc
tcccgaagaggaatcatgatgggtgagcccatggctaagccatgtctcactctcctgaac
ctctgtgtagaatattgcgcgtggcgcaagtacaaggttaagtacgaccgggcaaatctc
cataggagactcttccatattggaggagacgaccacttagtgatcggaccccggccctat
cttaactatatgacaaagttccacctcctatctgggtcccaaatagagggtggggtacat
ggtacttctcgcatagcggtacgctacgtggagagagtactattcatagggaatttctcg
aagaggaaaccccatgattccaagaattatccagaatcgatgattgtggagaccattaag
gtcagaattcttgaacgaggatatttgcttcctattatcaaagataataagaacgttgcc
ataggcaaatcctctacaatatcagcctgcttaaaatggatgccgaagcacccattatgg
ccagaatggcataagcagatgataagaggcctattcgtgtcacgaatggggacatggctg
ccgaaccttcggaaacatccgaagtgtttcaacagtatcatgttacccaaattcttcggg
ggctatggcttagccatgtcagacctcgaggaatatacggcctatacaaaagcctcccgt
ccattacagtggatcatcgccgcagtatgtgacgaccatccacaatggagggaagggatc
agagaactttcccggttaaaccggaacctctctaagagaggagacacgaagtgtctaaag
ttcgaacaagacatcattgagcaactcatgatggtcttgaatgatcgtctgagctggaag
caactcgaagagaagtttccatctcctcatggtccacgtgggacagtagccgaagcccaa
agggcaggctacatgtccataagacgatttgccgatgaggcgacacgaggtgtcattttc
caaaacttagtttcggaacctcataagatctccaactttaacacacaaccttatagaaaa
actatggggattgtatgggaaaagttggaggctcttggcattgataaatgctctcgaatc
ttagattcggaagagtatagatcaacgaagactaaagtaaacgtagatttttactttaac
acccaagagattacttgtgcagatatagggttctgggacccggataatccggagactgag
acctgggatttcatagatgttagttttgagaaactgtacactatgaatcttcccactctc
agaattcccgatagattcctctttcattcgaagaatgaagagttatactatggggagtcc
aaagaactggatacggttcctacggaaccggagacataatgtcttagagtccctcaatca
cgtagtggttgagttacctctttgggttctgtcgaagacgggtcccgaaggagttccacc
gacaacatcacgcatccgagccttcggctcaaatttttttgctataatagcaatgcgtga
tggaagagtatacctacatccaagcaacacaccctagggatgttgtcggtgtagggtatt
cacccttttacgattaccttccggtactttcgacgaaagtacaaccggatgggaaaagac
ttcgtctttacaccatcccggagggaaccattcttcaacggtcccatggcgggcaatcct
taggaaagttaccatgggagaagggaggctccttctcgacgagaaggaggaaactcctta
gagttgtactcacaaagtccttgggcctaaggcccaccgttgtagacatcctattgacga
ggtcaattaggcactttcaacggattgaaggagctatcaatgctgtcgtcgacagcttga
tatgttctgaccccactatgttcctcctcgaagagaaggaaaatgcaaacatcttcaggg
acttagtccggaagatgttctatgttggcactttcaacctcgaccttctggtggatgatt
ggaagaacttctcacgatccctgtttcatcaatatgctgaaacagaggtcataggtggaa
ggcctactatcagtaggaccaacatttacaagagactgcttggagtctctaccttcaaga
atctggactcatctttcagatcattccagactcttggccacctactctcgacgcgccagt
ttccctttatgggaaaaagg
>SRR20669016_Pvivax_Thailand_2016
gtgctcttccgatctaatgcgtgatggaagagtatacctacatccaagcaacacacccta
gggatgttgtcggtgtagggtattcacccttttacgattaccttccggtactttcgacga
aagtacaaccggatgggaaaagacttcgtctttacaccatcccggagggaaccattcttc
aacggtcccatggcgggcaatccttaggaaagttaccatgggagaagggaggctccttct
cgacgagaaggaggaaactccttagagttgtactcacaaagtccttgggcctaaggccca
ccgttgtagacatcctattgacgaggtcaattaggcactttcaacggattgaaggagcta
tcaatgctgtcgtcgacagcttgatatgttctgaccccactatgttcctcctcgaagaga
aggaaaatgcaaacatcttcagggacttagtccggaagatgttctatgttggcactttca
acctcgaccttctggtggatgattggaagaacttctcacgatccctgtttcatcaatatg
ctgaaacagaggtcataggtggaaggcctactatcagtaggaccaacatttacaagagac
tgcttggagtctctaccttcaagaatctggactcatctttcagatcattccagactcttg
gccacctactctcgacgcgccagtttccctttatgggaaaaaggtgtgaagagaaatctc
ttaagaggtttgaggaagtagtgacatcccttcacgaagtgaaggcgtcacacctcagta
ggatgggagaggctgccttctacataggtagaaagtgccgcctctatcatgtcccacata
atgtgggccatttttccattaacagctcgggagattacgaattctccacctccgaaggag
ggaacgccttaggtgttcgaacgttaatgatcgaggttttgggaagaaaatccactattg
cggaggagatgaccccttggggttttatccaacacaatatggacctcgagatttggaggt
atctctaccgggatacccccatcctggagggttccttcctagaacctcttacatcaggtt
ttcctaaggaacaacctggccggctgagaggccttgacgaagtcatcggccgtcagctga
tgtatgctgcctggaagaaaagtgtccaagtaccgacggtacgctgtagcacggtagccg
agatgggcaataaagcccgcatcgttactgtgggaccagcctggctgcagatcctgcagg
cgcctttggcacacactttaaaacacatgatgtggaatcacccatcagtgttctccagtt
ttcatcggcaggaccaagcttggatggcggtcattatgatctccaaatccaagttgacga
acttcgacgaagttctatcctccgatttaaaggacgcgacgaacgctcaaggtatcacct
tgactcgtcacctcgtgaggcaatttctaaggggttatggtctaagaccaaatccctacg
ttgacttcgtaatcgatcttattggaccgagagagatcgtcctcccgacgggacgacgta
tcctctcccgaagaggaatcatgatgggtgagcccatggctaagccatgtctcactctcc
tgaacctctgtgtagaatattgcgcgtggcgcaagtacaaggttaagtacgaccgggcaa
atctccataggagactcttccatattggaggagacgaccacttagtgatcggaccccggc
cctatcttaactatatgacaaagttccacctcctatctgggtcccaaatagagggtgggg
tacatggtacttctcgcatagcggtacgctacgtggagagagtactattcatagggaatt
tctcgaagaggaaaccccatgattccaagaattatccagaatcgatgattgtggagacca
ttaaggtcagaattcttgaacgaggatatttgcttcctattatcaaagataataagaacg
ttgccataggcaaatcctctacaatatcagcctgcttaaaatggatgccgaagcacccat
tatggccagaatggcataagcagatgataagaggcctattcgtgtcacgaatggggacat
ggctgccgaaccttcggaaacatccgaagtgtttcaacagtatcatgttacccaaattct
tcgggggctatggcttagccatgtcagacctcgaggaatatacggcctatacaaaagcct
cccgtccattacagtggatcatcgccgcagtatgtgacgaccatccacaatggagggaag
ggatcagagaactttcccggttaaaccggaacctctctaagagaggagacacgaagtgtc
taaagttcgaacaagacatcattgagcaactcatgatggtcttgaatgatcgtctgagct
ggaagcaactcgaagagaagtttccatctcctcatggtccacgtgggacagtagccgaag
cccaaagggcaggctacatgtccataagacgatttgccgatgaggcgacacgaggtgtca
ttttccaaaacttagtttcggaacctcataagatctccaactttaacacacaaccttata
gaaaaactatggggattgtatgggaaaagttggaggctcttggcattgataaatgctctc
gaatcttagattcggaagagtatagatcaacgaagactaaagtaaacgtagatttttact
ttaacacccaagagattacttgtgcagatatagggttctgggacccggataatccggaga
ctgagacctgggatttcatagatgttagttttgagaaactgtacactatgaatcttccca
ctctcagaattcccgatagattcctctttcattcgaagaatgaagagttatactatgggg
agtccaaagaactggatacggttcctacggaaccggagacataatgtcttagagtccctc
aatcacgtagtggttgagttacctctttgggttctgtcgaagacgggtcccgaaggagtt
ccaccgacaacatcacgcatccgagccttcggctcaaaaaaaagc
>SRR20669017_Pvivax_Thailand_2016
tagtggttgagttacctctttgggttctgtcgaagacgggtcccgaaggagttccaccga
caacatcacgcatccgagccttcggctcaaaaaaaaagctataatagcaatgcgtgatgg
aagagtatacctacatccaagcaacacaccctagggatgttgtcggtgtagggtattcac
ccttttacgattaccttccggtactttcgacgaaagtacaaccggatgggaaaagacttc
gtctttacaccatcccggagggaaccattcttcaacggtcccatggcgggcaatccttag
gaaagttaccatgggagaagggaggctccttctcgacgagaaggaggaaactccttagag
ttgtactcacaaagtccttgggcctaaggcccaccgttgtagacatcctattgacgaggt
caattaggcactttcaacggattgaaggagctatcaatgctgtcgtcgacagcttgatat
gttctgaccccactatgttcctcctcgaagagaaggaaaatgcaaacatcttcagggact
tagtccggaagatgttctatgttggcactttcaacctcgaccttctggtggatgattgga
agaacttctcacgatccctgtttcatcaatatgctgaaacagaggtcataggtggaaggc
ctactatcagtaggaccaacatttacaagagactgcttggagtctctaccttcaagaatc
tggactcatctttcagatcattccagactcttggccacctactctcgacgcgccagtttc
cctttatgggaaaaaggtgtgaagagaaatctcttaagaggtttgaggaagtagtgacat
cccttcacgaagtgaaggcgtcacacctcagtaggatgggagaggctgccttctacatag
gtagaaagtgccgcctctatcatgtcccacataatgtgggccatttttccattaacagct
cgggagattacgaattctccacctccgaaggagggaacgccttaggtgttcgaacgttaa
tgatcgaggttttgggaagaaaatccactattgcggaggagatgaccccttggggtttta
tccaacacaatatggacctcgagatttggaggtatctctaccgggatacccccatcctgg
agggttccttcctagaacctcttacatcaggttttcctaaggaacaacctggccggctga
gaggccttgacgaagtcatcggccgtcagctgatgtatgctgcctggaagaaaagtgtcc
aagtaccgacggtacgctgtagcacggtagccgagatgggcaataaagcccgcatcgtta
ctgtgggaccagcctggctgcagatcctgcaggcgcctttggcacacactttaaaacaca
tgatgtggaatcacccatcagtgttctccagttttcatcggcaggaccaagcttggatgg
cggtcattatgatctccaaatccaagttgacgaacttcgacgaagttctatcctccgatt
taaaggacgcgacgaacgctcaaggtatcaccttgactcgtcacctcgtgaggcaatttc
taaggggttatggtctaagaccaaatccctacgttgacttcgtaatcgatcttattggac
cgagagagatcgtcctcccgacgggacgacgtatcctctcccgaagaggaatcatgatgg
gtgagcccatggctaagccatgtctcactctcctgaacctctgtgtagaatattgcgcgt
ggcgcaagtacaaggttaagtacgaccgggcaaatctccataggagactcttccatattg
gaggagacgaccacttagtgatcggaccccggccctatcttaactatatgacaaagttcc
acctcctatctgggtcccaaatagagggtggggtacatggtacttctcgcatagcggtac
gctacgtggagagagtactattcatagggaatttctcgaagaggaaaccccatgattcca
agaattatccagaatcgatgattgtggagaccattaaggtcagaattcttgaacgaggat
atttgcttcctattatcaaagataataagaacgttgccataggcaaatcctctacaatat
cagcctgcttaaaatggatgccgaagcacccattatggccagaatggcataagcagatga
taagaggcctattcgtgtcacgaatggggacatggctgccgaaccttcggaaacatccga
agtgtttcaacagtatcatgttacccaaattcttcgggggctatggcttagccatgtcag
acctcgaggaatatacggcctatacaaaagcctcccgtccattacagtggatcatcgccg
cagtatgtgacgaccatccacaatggagggaagggatcagagaactttcccggttaaacc
ggaacctctctaagagaggagacacgaagtgtctaaagttcgaacaagacatcattgagc
aactcatgatggtcttgaatgatcgtctgagctggaagcaactcgaagagaagtttccat
ctcctcatggtccacgtgggacagtagccgaagcccaaagggcaggctacatgtccataa
gacgatttgccgatgaggcgacacgaggtgtcattttccaaaacttagtttcggaacctc
ataagatctccaactttaacacacaaccttatagaaaaactatggggattgtatgggaaa
agttggaggctcttggcattgataaatgctctcgaatcttagattcggaagagtatagat
caacgaagactaaagtaaacgtagatttttactttaacacccaagagattacttgtgcag
atatagggttctgggacccggataatccggagactgagacctgggatttcatagatgtta
gttttgagaaactgtacactatgaatcttcccactctcagaattcccgatagattcctct
ttcattcgaagaatgaagagttatactatggggagtccaaagaactggatacggttccta
cggaaccggagacataatgtcttagagtccctcaatcacgtagtggttgagttacctctt
tgggttctgtcgaagacgggtcccgaaggagttccaccgacaacatcacgcatccgagcc
ttcggctcaaaaaaaaagc
>SRR20669018_Pvivax_Thailand_2016
ggagtctctaccttcaagaatctggactcatctttcagatcattccagactcttggccac
ctactctcgacgcgccagtttccctttatgggaaaaaggtgtgaagagaaatctcttaag
aggtttgaggaagtagtgacatcccttcacgaagtgaaggcgtcacacctcagtaggatg
ggagaggctgccttctacataggtagaaagtgccgcctctatcatgtcccacataatgtg
ggccatttttccattaacagctcgggagattacgaattctccacctccgaaggagggaac
gccttaggtgttcgaacgttaatgatcgaggttttgggaagaaaatccactattgcggag
gagatgaccccttggggttttatccaacacaatatggacctcgagatttggaggtatctc
taccgggatacccccatcctggagggttccttcctagaacctcttacatcaggttttcct
aaggaacaacctggccggctgagaggccttgacgaagtcatcggccgtcagctgatgtat
gctgcctggaagaaaagtgtccaagtaccgacggtacgctgtagcacggtagccgagatg
ggcaataaagcccgcatcgttactgtgggaccagcctggctgcagatcctgcaggcgcct
ttggcacacactttaaaacacatgatgtggaatcacccatcagtgttctccagttttcat
cggcaggaccaagcttggatggcggtcattatgatctccaaatccaagttgacgaacttc
gacgaagttctatcctccgatttaaaggacgcgacgaacgctcaaggtatcaccttgact
cgtcacctcgtgaggcaatttctaaggggttatggtctaagaccaaatccctacgttgac
ttcgtaatcgatcttattggaccgagagagatcgtcctcccgacgggacgacgtatcctc
tcccgaagaggaatcatgatgggtgagcccatggctaagccatgtctcactctcctgaac
ctctgtgtagaatattgcgcgtggcgcaagtacaaggttaagtacgaccgggcaaatctc
cataggagactcttccatattggaggagacgaccacttagtgatcggaccccggccctat
cttaactatatgacaaagttccacctcctatctgggtcccaaatagagggtggggtacat
ggtacttctcgcatagcggtacgctacgtggagagagtactattcatagggaatttctcg
aagaggaaaccccatgattccaagaattatccagaatcgatgattgtggagaccattaag
gtcagaattcttgaacgaggatatttgcttcctattatcaaagataataagaacgttgcc
ataggcaaatcctctacaatatcagcctgcttaaaatggatgccgaagcacccattatgg
ccagaatggcataagcagatgataagaggcctattcgtgtcacgaatggggacatggctg
ccgaaccttcggaaacatccgaagtgtttcaacagtatcatgttacccaaattcttcggg
ggctatggcttagccatgtcagacctcgaggaatatacggcctatacaaaagcctcccgt
ccattacagtggatcatcgccgcagtatgtgacgaccatccacaatggagggaagggatc
agagaactttcccggttaaaccggaacctctctaagagaggagacacgaagtgtctaaag
ttcgaacaagacatcattgagcaactcatgatggtcttgaatgatcgtctgagctggaag
caactcgaagagaagtttccatctcctcatggtccacgtgggacagtagccgaagcccaa
agggcaggctacatgtccataagacgatttgccgatgaggcgacacgaggtgtcattttc
caaaacttagtttcggaacctcataagatctccaactttaacacacaaccttatagaaaa
actatggggattgtatgggaaaagttggaggctcttggcattgataaatgctctcgaatc
ttagattcggaagagtatagatcaacgaagactaaagtaaacgtagatttttactttaac
acccaagagattacttgtgcagatatagggttctgggacccggataatccggagactgag
acctgggatttcatagatgttagttttgagaaactgtacactatgaatcttcccactctc
agaattcccgatagattcctctttcattcgaagaatgaagagttatactatggggagtcc
aaagaactggatacggttcctacggaaccggagacataatgtcttagagtccctcaatca
cgtagtggttgagttacctctttgggttctgtcgaagacgggtcccgaaggagttccacc
gacaacatcacgcatccgagccttcggctcaaaaaaaaaaattgctataatagcaatgcg
tgatggaagagtatacctacatccaagcaacacaccctagggatgttgtcggtgtagggt
attcacccttttacgattaccttccggtactttcgacgaaagtacaaccggatgggaaaa
gacttcgtctttacaccatcccggagggaaccattcttcaacggtcccatggcgggcaat
ccttaggaaagttaccatgggagaagggaggctccttctcgacgagaaggaggaaactcc
ttagagttgtactcacaaagtccttgggcctaaggcccaccgttgtagacatcctattga
cgaggtcaattaggcactttcaacggattgaaggagctatcaatgctgtcgtcgacagct
tgatatgttctgaccccactatgttcctcctcgaagagaaggaaaatgcaaacatcttca
gggacttagtccggaagatgttctatgttggcactttcaacctcgaccttctggtggatg
attggaagaacttctcacgatccctgtttcatcaatatgctgaaacagaggtcataggtg
gaaggcctactatcagtaggaccaacatttacaagagactgcttggagtctctaccttca
agaatctggactcatctttcagatcattccagactcttggccacctactctcgacgcgcc
agtttccctttatgggaaaaagg
>SRR20669019_Pvivax_Thailand_2016
tagaaaaactatggggattgtatgggaaaagttggaggctcttggcattgataaatgctc
tcgaatcttagattcggaagagtatagatcaacgaagactaaagtaaacgtagattttta
ctttaacacccaagagattacttgtgcagatatagggttctgggacccggataatccgga
gactgagacctgggatttcatagatgttagttttgagaaactgtacactatgaatcttcc
cactctcagaattcccgatagattcctctttcattcgaagaatgaagagttatactatgg
ggagtccaaagaactggatacggttcctacggaaccggagacataatgtcttagagtccc
tcaatcacgtagtggttgagttacctctttgggttctgtcgaagacgggtcccgaaggag
ttccaccgacaacatcacgcatccgagccttcggctcaaatttttttttgctataatagc
aatgcgtgatggaagagtatacctacatccaagcaacacaccctagggatgttgtcggtg
tagggtattcacccttttacgattaccttccggtactttcgacgaaagtacaaccggatg
ggaaaagacttcgtctttacaccatcccggagggaaccattcttcaacggtcccatggcg
ggcaatccttaggaaagttaccatgggagaagggaggctccttctcgacgagaaggagga
aactccttagagttgtactcacaaagtccttgggcctaaggcccaccgttgtagacatcc
tattgacgaggtcaattaggcactttcaacggattgaaggagctatcaatgctgtcgtcg
acagcttgatatgttctgaccccactatgttcctcctcgaagagaaggaaaatgcaaaca
tcttcagggacttagtccggaagatgttctatgttggcactttcaacctcgaccttctgg
tggatgattggaagaacttctcacgatccctgtttcatcaatatgctgaaacagaggtca
taggtggaaggcctactatcagtaggaccaacatttacaagagactgcttggagtctcta
ccttcaagaatctggactcatctttcagatcattccagactcttggccacctactctcga
cgcgccagtttccctttatgggaaaaaggtgtgaagagaaatctcttaagaggtttgagg
aagtagtgacatcccttcacgaagtgaaggcgtcacacctcagtaggatgggagaggctg
ccttctacataggtagaaagtgccgcctctatcatgtcccacataatgtgggccattttt
ccattaacagctcgggagattacgaattctccacctccgaaggagggaacgccttaggtg
ttcgaacgttaatgatcgaggttttgggaagaaaatccactattgcggaggagatgaccc
cttggggttttatccaacacaatatggacctcgagatttggaggtatctctaccgggata
cccccatcctggagggttccttcctagaacctcttacatcaggttttcctaaggaacaac
ctggccggctgagaggccttgacgaagtcatcggccgtcagctgatgtatgctgcctgga
agaaaagtgtccaagtaccgacggtacgctgtagcacggtagccgagatgggcaataaag
cccgcatcgttactgtgggaccagcctggctgcagatcctgcaggcgcctttggcacaca
ctttaaaacacatgatgtggaatcacccatcagtgttctccagttttcatcggcaggacc
aagcttggatggcggtcattatgatctccaaatccaagttgacgaacttcgacgaagttc
tatcctccgatttaaaggacgcgacgaacgctcaaggtatcaccttgactcgtcacctcg
tgaggcaatttctaaggggttatggtctaagaccaaatccctacgttgacttcgtaatcg
atcttattggaccgagagagatcgtcctcccgacgggacgacgtatcctctcccgaagag
gaatcatgatgggtgagcccatggctaagccatgtctcactctcctgaacctctgtgtag
aatattgcgcgtggcgcaagtacaaggttaagtacgaccgggcaaatctccataggagac
tcttccatattggaggagacgaccacttagtgatcggaccccggccctatcttaactata
tgacaaagttccacctcctatctgggtcccaaatagagggtggggtacatggtacttctc
gcatagcggtacgctacgtggagagagtactattcatagggaatttctcgaagaggaaac
cccatgattccaagaattatccagaatcgatgattgtggagaccattaaggtcagaattc
ttgaacgaggatatttgcttcctattatcaaagataataagaacgttgccataggcaaat
cctctacaatatcagcctgcttaaaatggatgccgaagcacccattatggccagaatggc
ataagcagatgataagaggcctattcgtgtcacgaatggggacatggctgccgaaccttc
ggaaacatccgaagtgtttcaacagtatcatgttacccaaattcttcgggggctatggct
tagccatgtcagacctcgaggaatatacggcctatacaaaagcctcccgtccattacagt
ggatcatcgccgcagtatgtgacgaccatccacaatggagggaagggatcagagaacttt
cccggttaaaccggaacctctctaagagaggagacacgaagtgtctaaagttcgaacaag
acatcattgagcaactcatgatggtcttgaatgatcgtctgagctggaagcaactcgaag
agaagtttccatctcctcatggtccacgtgggacagtagccgaagcccaaagggcaggct
acatgtccataagacgatttgccgatgaggcgacacgaggtgtcattttccaaaacttag
tttcggaacctcataagatctccaactttaacacacaaccttatagaaaaactatgggga
ttgtatgggaaaagttggaggctcttggcattgataaatgctctcgaatcttagattcgg
aagagtatagatcaacgaagac
>SRR20669020_Pvivax_Thailand_2016
ccctatcttaactatatgacaaagttccacctcctatctgggtcccaaatagagggtggg
gtacatggtacttctcgcatagcggtacgctacgtggagagagtactattcatagggaat
ttctcgaagaggaaaccccatgattccaagaattatccagaatcgatgattgtggagacc
attaaggtcagaattcttgaacgaggatatttgcttcctattatcaaagataataagaac
gttgccataggcaaatcctctacaatatcagcctgcttaaaatggatgccgaagcaccca
ttatggccagaatggcataagcagatgataagaggcctattcgtgtcacgaatggggaca
tggctgccgaaccttcggaaacatccgaagtgtttcaacagtatcatgttacccaaattc
ttcgggggctatggcttagccatgtcagacctcgaggaatatacggcctatacaaaagcc
tcccgtccattacagtggatcatcgccgcagtatgtgacgaccatccacaatggagggaa
gggatcagagaactttcccggttaaaccggaacctctctaagagaggagacacgaagtgt
ctaaagttcgaacaagacatcattgagcaactcatgatggtcttgaatgatcgtctgagc
tggaagcaactcgaagagaagtttccatctcctcatggtccacgtgggacagtagccgaa
gcccaaagggcaggctacatgtccataagacgatttgccgatgaggcgacacgaggtgtc
attttccaaaacttagtttcggaa
>SRR20669022_Pvivax_Thailand_2016
cctatcttaactatatgacaaagttccacctcctatctgggtcccaaatagagggtgggg
tacatggtacttctcgcatagcggtacgctacgtggagagagtactattcatagggaatt
tctcgaagaggaaaccccatgattccaagaattatccagaatcgatgattgtggagacca
ttaaggtcagaattcttgaacgaggatatttgcttcctattatcaaagataataagaacg
ttgccataggcaaatcctctacaatatcagcctgcttaaaatggatgccgaagcacccat
tatggccagaatggcataagcagatgataagaggcctattcgtgtcacgaatggggacat
ggctgccgaaccttcggaaacatccgaagtgtttcaacagtatcatgttacccaaattct
tcgggggctatggcttagccatgtcagacctcgaggaatatacggcctatacaaaagcct
cccgtccattacagtggatcatcgccgcagtatgtgacgaccatccacaatggagggaag
gg
>QIMR_Pvivax_Solomon_Islands
tcagcacgggagttttgacctgctccgtttccgacctgggccggttcacccctccttagg
caacctggtggtcccccgctcccgggaggtcaccatattgatgccgaacttagtgcggtg
gaagagtatacctacatccaagcaacacaccctagggatgttgtcggtgtagggtattca
cccttttacgattaccttccggtactttcgacgaaagtacaaccggatgggaaaaggctt
cgtctttacaccatcccggaaggaaccatacttcaacgctcccatggaggacaatcctta
ggaaagttaccatgggagaggggaggctccttctcgacgagaaggaggaaactccttaga
gttgtactcacaaagtccttaggcctaaggcctaccgttgttgatatcctattgacgagg
tcaataagacattttcaacggatagagggagccatcaatgctgtcgtcgacagcttggtg
tgctccgacccaactatgttccttctcgaagagaaggagaatggaaacatctttagggac
ttagtccgaaagatgttttatgttggtactttcaatctcgaccttctggtggatgattgg
aagaacttctcccggtccctgtttcaccagtatgctgaaacagaggttattggtgggagg
cctactatcagtaggaccaacatctacaagagactccttggagtctctacattcaagaat
ctcgattcatctttcagatcgttccagattcttggccacctactttccactcgccaattt
ccttttatggggaaaaggtgtgaggaaaaatctcttaagaggtttgaggaagttgtgacc
tccctccacgaagtgaaggcgtcacacctcagtaggatgggagaggcggctttctacata
ggtagaaagtgtcgcctctatcatgtcccacataatgtaggacatttttccatcaatagc
tcgggagactatgagttctccacctccgaaggagggaacgccttaggcgttcgaacattg
atgattgaagttctgggaaggaaatccactattgaggaggaggtaactccttggggctac
atccaccacaatatggacctcgagatttggagatatctctatcgggatacccccattcta
gagggttccttcctagaacctcttacatcaggttttcctaaggaacaacctggccggctg
aggggccttgacgaagtcattggccgccagctaatgtatgctgcctggaagaaaagtgtc
caagtacctacggtacgctgtagcacggtagccgagatgggaaataaagcccgaatcgtt
accgtgggaccagcttggctgcagatcctgcaggcgcctttggcacacactttaaaacac
atgatgtggaatcacccatcagtgttctccagttttcatcggcaggatcaagcttggatg
gcggtcattatgatctccaaatccaaactgacgaacttcgacgaagttctatcctccgat
ttaaaggacgcgacgaatgcccaaggtatcaccttgactcgtcatcttgtgaggcaattt
ctaaggggttatggtctaagaccaaatccctacgttgacttcgtaatcgatcttattgga
cctagagagatcgtcctcccgacgggacgacgaattctctcccgcagaggtatcatgatg
ggtgaacccatggctaagccatgcctcaccctcctaaatctctgtgtagaatactgcgcg
tggcgcaaatataaagttaagtatgatcgagcaaatctccatcggagactcttccatatt
ggaggagacgatcacttagtggtcggacctcggccatatcttaactatatgacaaaattc
cacctcttatctggttcccagatagagggaggagttcacggcacatctcgaatagcggta
cgctatgtcgagagagtgctattcatagggaatttctctaagagaaaaccccatgatccc
aagaattatccagaatcgatgattgtggagaccataaaggtcagaattcttgaaagagga
tatttgcttcctattatcaaagataataagaacgttgccataggcaaatcctcaactata
tcagcctgcttgaagtggatgccaaggcatccactgtggccagaatggcacaagcagatg
ataagaggcctattcgtgtcacgaatgggagcgtggctaccaaacctccggaaacatccg
aagtgttttaatagcatcatgcttcccaaattcttcgggggctatggcttagccatgtca
gacctcgaagagtatacggcctacacaaaagcctctcgtccattgcaatggattatcgcc
gcagtctgtgacgaccatccacaatggagagaagggatcagggaactttcccggttaaac
cggaacctctcgaagagaggagacactaagtgtctaaagttcgaacaagacatcattgag
caactcatgatggtcttgaatgatcgactgagctggaaacaactcgaagagaagtttcca
tctcctcatggtcctcgaggaacagtagcagaagcccaacgggctggctacatgtccata
agacgatttgccgatgaggcgacacgaggtgtcattttccaaaacttagtttcggaacct
cataagatctccaacttcaacacacaaccctatagaaagactatggggattgtatgggag
aagttagaggctcttggcattgataaatgctcacgaatcttagattctgatgagtatcga
tcaacgaagactaaagtaaacgtagatttttactttaacacccaagagattacttgtgca
gatatagggttttgggacccggagaatccggagactgagacttgggacttcattgatgta
agtttcgaaaaactctacacaatgaatctccctaccctcagaattcccgataaatttctt
tttcattcgaagaatgaagagttatattatggggagtcccaagacctggatacggttcct
acggaaccggagacataatgtcttagaatcccttagccacgtcgtggctaagttacttct
ttgggttctgtcgaagacgggtcccgaaggagttccaccgacaacatcacgcatccgagt
ccgtttccgacctgggccggttcacccctccttaggcaacctggtggtcccccgctcccg
ggaggtcaccatattgatgccgaacttagtgcggacacccgatccagattgttgtccatc
ctttatttctgtggctatatttgaaacagaatctttctcgtcacttgcagcctt
>SRR5646668_Pvivax_Colombia_2016
gtccccggccatatcttaactacatgacaaaataccaccttctatctggttcccaaatag
agggaggtgttcatggcacctcccgcatagcggtacgctatgtcgagagggtactattca
tagggaatttctcgaagaggaagccccatgatcccaagaattatccagaatcgatgattg
tggagaccattaaggtcagaattcttgaacgaggatatttgcttcctattatcaaagata
ataagaacgttgccataggcaaatcctctacaatatcatcctgcttgaaatggatgccga
agcatccactatggccagaatggcacaagcagatgataagaggcctattcgtgtcacgaa
tgggtacatggctaccgaaccttcgaagacatccgaagtgttttagtagtattatgctac
ccaaattcttcgggggctatggcttagccatgtcagacctcgaagaatatacggcctata
caaaagcctcccgtccattacagtggatcatcgccgcagtatgtgacgatcatccacaat
ggagggaagggataaaagaactctcccggttgaaccggaacctctcgaagaggggagaca
cgaagtgtctgaagttcgaacaggacataattgagcaactcatgatggtcctgaatgatc
ggctgagctggaaacaactcgaagagaagtttccctctccccatggtccacgagggacag
tagcagaggcacaacgtgcgggctacatgtccataagacgatttgccgatgaggcgacac
gtggtgtcattttccaaaacttagtttcggagcctcataagatttcaaacttcaacactc
aaccctataggaaaa
```
